# Genome mining unveils a class of ribosomal peptides with two amino termini

**DOI:** 10.1101/2023.03.08.531785

**Authors:** Hengqian Ren, Shravan R. Dommaraju, Chunshuai Huang, Haiyang Cui, Yuwei Pan, Marko Nesic, Lingyang Zhu, David Sarlah, Douglas A. Mitchell, Huimin Zhao

**Author notes:** These authors contributed equally to this work: Hengqian Ren, Shravan R. Dommaraju.

## Abstract

The era of inexpensive genome sequencing and improved bioinformatics tools has reenergized the study of natural products, including the ribosomally synthesized and post-translationally modified peptides (RiPPs). In recent years, RiPP discovery has challenged preconceptions about the scope of post-translational modification chemistry, but genome mining of new RiPP classes remains an unsolved challenge. Here, we report a RiPP class defined by an unusual (*S*)-*N*_2_,*N*_2_-dimethyl-1,2-propanediamine (Dmp)-modified *C*-terminus, which we term the daptides. Nearly 500 daptide biosynthetic gene clusters (BGCs) were identified by analyzing the RiPP Recognition Element (RRE), a common substrate-binding domain found in half of prokaryotic RiPP classes. A representative daptide BGC from *Microbacterium paraoxydans* DSM 15019 was selected for experimental characterization. Derived from a *C*-terminal threonine residue, the class-defining Dmp is installed over three steps by an oxidative decarboxylase, aminotransferase, and methyltransferase. Daptides uniquely harbor two positively charged termini, and thus we suspect this modification could aid in membrane targeting, as corroborated by hemolysis assays. Our studies further show that the oxidative decarboxylation step requires a functionally unannotated accessory protein. Fused to the *C*-terminus of the accessory protein is an RRE domain, which delivers the unmodified substrate peptide to the oxidative decarboxylase. This discovery of a class-defining post-translational modification in RiPPs may serve as a prototype for unveiling additional RiPP classes through genome mining.

## Supplementary material for "Genome mining unveils a class of ribosomal peptides with two amino termini": dataset 2

```
<phyloxml xmlns:xsi="http://www.w3.org/2001/XMLSchema-instance" xmlns="http://www.phyloxml.org" xsi:schemaLocation="http://www.phyloxml.org http://www.phyloxml.org/1.10/phyloxml.xsd">
<phylogeny rooted="true"><clade>
<name>OROOT</name>
<clade>
<branch_length>0.013956856</branch_length>
<confidence type="bootstrap">0.756</confidence>
<clade>
<branch_length>0.022394713</branch_length>
<confidence type="bootstrap">0.878</confidence>
<clade>
<name>WP 148440235.1</name>
<branch_length>0.241198088</branch_length>
</clade>
<clade>
<branch_length>0.021163756</branch_length>
<confidence type="bootstrap">0.303</confidence>
<clade>
<branch_length>0.043291010</branch_length>
<confidence type="bootstrap">0.979</confidence>
<clade>
<branch_length>0.033045682</branch_length>
<confidence type="bootstrap">0.846</confidence>
<clade>
<branch_length>0.106202805</branch_length>
<confidence type="bootstrap">0.996</confidence>
<clade>
<name>SCD31215.1</name>
<branch_length>0.232166929</branch_length>
</clade>
<clade>
<name>WP 212818127.1</name>
<branch_length>0.243100189</branch_length>
</clade>
</clade><clade>
<branch_length>0.026501574</branch_length>
<confidence type="bootstrap">0.319</confidence>
<clade>
<name>WP 094737923.1</name>
<branch_length>0.410632353</branch_length>
</clade>
<clade>
<branch_length>0.072047668</branch_length>
<confidence type="bootstrap">0.972</confidence>
<clade>
<branch_length>0.108777966</branch_length>
<confidence type="bootstrap">0.999</confidence>
<clade>
<name>WP 116246385.1</name>
<branch_length>0.156321951</branch_length>
</clade>
<clade>
<name>WP 184366720.1</name>
<branch_length>0.104585253</branch_length>
</clade>
</clade><clade>
<branch_length>0.094057325</branch_length>
<confidence type="bootstrap">0.992</confidence>
<clade>
<name>WP 015618329.1</name>
<branch_length>0.213782265</branch_length>
</clade>
<clade>
<branch_length>0.045091436</branch_length>
<confidence type="bootstrap">0.550</confidence>
<clade>
<branch_length>0.157645971</branch_length>
<confidence type="bootstrap">1.000</confidence>
<clade>
<branch_length>0.023043686</branch_length>
<confidence type="bootstrap">0.492</confidence>
<clade>
<branch_length>0.039108784</branch_length>
<confidence type="bootstrap">0.982</confidence>
<clade>
<branch_length>0.031741648</branch_length>
<confidence type="bootstrap">0.954</confidence>
<clade>
<name>WP 033220400.1</name>
<branch_length>0.078271763</branch_length>
</clade>
<clade>
<branch_length>0.022919694</branch_length>
<confidence type="bootstrap">0.927</confidence>
<clade>
<branch_length>0.014627659</branch_length>
<confidence type="bootstrap">0.955</confidence>
<clade>
<name>WP 057576517.1</name>
<branch_length>0.008575501</branch_length>
</clade>
<clade>
<name>WP 107442970.1</name>
<branch_length>0.005728220</branch_length>
</clade>
</clade><clade>
<branch_length>0.002326192</branch_length>
<confidence type="bootstrap">0.725</confidence>
<clade>
<name>WP 189097638.1</name>
<branch_length>0.067485701</branch_length>
</clade>
<clade>
<branch_length>0.006673465</branch_length>
<confidence type="bootstrap">0.895</confidence>
<clade>
<name>WP 189725676.1</name>
<branch_length>0.008331789</branch_length>
</clade>
<clade>
<name>WP 215120022.1</name>
<branch_length>0.029741786</branch_length>
</clade>
</clade></clade></clade></clade><clade>
<name>WP 189822146.1</name>
<branch_length>0.125399109</branch_length>
</clade>
</clade><clade>
<branch_length>0.029747009</branch_length>
<confidence type="bootstrap">0.974</confidence>
<clade>
<name>WP 031012250.1</name>
<branch_length>0.022540363</branch_length>
</clade>
<clade>
<name>WP 189846803.1</name>
<branch_length>0.007311667</branch_length>
</clade>
</clade></clade><clade>
<name>WP 151775741.1</name>
<branch_length>0.096142488</branch_length>
</clade>
</clade><clade>
<branch_length>0.048064507</branch_length>
<confidence type="bootstrap">0.942</confidence>
<clade>
<name>WP 179933168.1</name>
<branch_length>0.217833807</branch_length>
</clade>
<clade>
<branch_length>0.036401539</branch_length>
<confidence type="bootstrap">0.596</confidence>
<clade>
<name>WP 187819308.1</name>
<branch_length>0.149963226</branch_length>
</clade>
<clade>
<branch_length>0.048201946</branch_length>
<confidence type="bootstrap">0.981</confidence>
<clade>
<branch_length>0.013343181</branch_length>
<confidence type="bootstrap">0.262</confidence>
<clade>
<name>WP 225634760.1</name>
<branch_length>0.034786621</branch_length>
</clade>
<clade>
<branch_length>0.048742088</branch_length>
<confidence type="bootstrap">0.999</confidence>
<clade>
<name>WP 164350793.1</name>
<branch_length>0.004091261</branch_length>
</clade>
<clade>
<branch_length>0.000000005</branch_length>
<confidence type="bootstrap">0.785</confidence>
<clade>
<name>WP 205078845.1</name>
<branch_length>0.002293024</branch_length>
</clade>
<clade>
<branch_length>0.002035559</branch_length>
<confidence type="bootstrap">0.453</confidence>
<clade>
<name>WP 164333943.1</name>
<branch_length>0.006376419</branch_length>
</clade>
<clade>
<name>WP 164443875.1</name>
<branch_length>0.003799497</branch_length>
</clade>
</clade></clade></clade></clade><clade>
<branch_length>0.032906708</branch_length>
<confidence type="bootstrap">0.978</confidence>
<clade>
<name>WP 189712550.1</name>
<branch_length>0.058801722</branch_length>
</clade>
<clade>
<name>WP 189941328.1</name>
<branch_length>0.035526323</branch_length>
</clade>
</clade></clade></clade></clade></clade></clade></clade></clade></clade><clade>
<name>WP 055478359.1</name>
<branch_length>0.213181803</branch_length>
</clade>
</clade><clade>
<name>WP 082526937.1</name>
<branch_length>0.269644139</branch_length>
</clade>
</clade></clade><clade>
<branch_length>0.017272486</branch_length>
<confidence type="bootstrap">0.147</confidence>
<clade>
<branch_length>0.040649327</branch_length>
<confidence type="bootstrap">0.903</confidence>
<clade>
<branch_length>0.382930745</branch_length>
<confidence type="bootstrap">1.000</confidence>
<clade>
<name>WP 184581881.1</name>
<branch_length>0.002140531</branch_length>
</clade>
<clade>
<name>MBB4934086.1</name>
<branch_length>0.000000005</branch_length>
</clade>
</clade><clade>
<branch_length>0.041337207</branch_length>
<confidence type="bootstrap">0.922</confidence>
<clade>
<branch_length>0.219041631</branch_length>
<confidence type="bootstrap">1.000</confidence>
<clade>
<name>WP 122824612.1</name>
<branch_length>0.168152179</branch_length>
</clade>
<clade>
<branch_length>0.175541660</branch_length>
<confidence type="bootstrap">1.000</confidence>
<clade>
<name>PYF98941.1</name>
<branch_length>0.000000005</branch_length>
</clade>
<clade>
<name>WP 220035197.1</name>
<branch_length>0.002121855</branch_length>
</clade>
</clade></clade><clade>
<branch_length>0.025402771</branch_length>
<confidence type="bootstrap">0.357</confidence>
<clade>
<branch_length>0.041955183</branch_length>
<confidence type="bootstrap">0.737</confidence>
<clade>
<branch_length>0.087507983</branch_length>
<confidence type="bootstrap">0.985</confidence>
<clade>
<branch_length>0.040212880</branch_length>
<confidence type="bootstrap">0.597</confidence>
<clade>
<branch_length>0.367882877</branch_length>
<confidence type="bootstrap">1.000</confidence>
<clade>
<name>WP 028265387.1</name>
<branch_length>0.171910539</branch_length>
</clade>
<clade>
<branch_length>0.027402984</branch_length>
<confidence type="bootstrap">0.382</confidence>
<clade>
<name>WP 003803996.1</name>
<branch_length>0.068970403</branch_length>
</clade>
<clade>
<branch_length>0.024038124</branch_length>
<confidence type="bootstrap">0.900</confidence>
<clade>
<name>WP 190604225.1</name>
<branch_length>0.029464689</branch_length>
</clade>
<clade>
<name>WP 214846690.1</name>
<branch_length>0.015924266</branch_length>
</clade>
</clade></clade></clade><clade>
<branch_length>0.050250791</branch_length>
<confidence type="bootstrap">0.941</confidence>
<clade>
<branch_length>0.037983510</branch_length>
<confidence type="bootstrap">0.117</confidence>
<clade>
<branch_length>0.019430009</branch_length>
<confidence type="bootstrap">0.611</confidence>
<clade>
<branch_length>0.067278903</branch_length>
<confidence type="bootstrap">0.938</confidence>
<clade>
<branch_length>0.036525787</branch_length>
<confidence type="bootstrap">0.733</confidence>
<clade>
<branch_length>0.224999803</branch_length>
<confidence type="bootstrap">1.000</confidence>
<clade>
<name>MBO9625491.1</name>
<branch_length>0.186073035</branch_length>
</clade>
<clade>
<branch_length>0.058620247</branch_length>
<confidence type="bootstrap">0.066</confidence>
<clade>
<branch_length>0.157288468</branch_length>
<confidence type="bootstrap">1.000</confidence>
<clade>
<name>WP 105674140.1</name>
<branch_length>0.002092551</branch_length>
</clade>
<clade>
<name>WP 223586019.1</name>
<branch_length>0.000000005</branch_length>
</clade>
</clade><clade>
<branch_length>0.219267807</branch_length>
<confidence type="bootstrap">1.000</confidence>
<clade>
<name>WP 051662248.1</name>
<branch_length>0.010311675</branch_length>
</clade>
<clade>
<branch_length>0.007964339</branch_length>
<confidence type="bootstrap">0.840</confidence>
<clade>
<name>WP 167635432.1</name>
<branch_length>0.009133836</branch_length>
</clade>
<clade>
<branch_length>0.006841464</branch_length>
<confidence type="bootstrap">0.922</confidence>
<clade>
<name>WP 091037748.1</name>
<branch_length>0.000000005</branch_length>
</clade>
<clade>
<name>WP 215070597.1</name>
<branch_length>0.002267090</branch_length>
</clade>
</clade></clade></clade></clade></clade><clade>
<branch_length>0.090451934</branch_length>
<confidence type="bootstrap">0.716</confidence>
<clade>
<name>WP 197690968.1</name>
<branch_length>0.850785355</branch_length>
</clade>
<clade>
<branch_length>0.112302682</branch_length>
<confidence type="bootstrap">0.369</confidence>
<clade>
<branch_length>0.743707126</branch_length>
<confidence type="bootstrap">1.000</confidence>
<clade>
<branch_length>0.254047717</branch_length>
<confidence type="bootstrap">0.958</confidence>
<clade>
<name>sp|Q84P52|GATP3 SOLLC</name>
<branch_length>0.861527107</branch_length>
</clade>
<clade>
<branch_length>0.392166996</branch_length>
<confidence type="bootstrap">0.994</confidence>
<clade>
<name>sp|P53555|BIOK BACSU</name>
<branch_length>0.572539503</branch_length>
</clade>
<clade>
<name>sp|P9WQ81|BIOA MYCTU</name>
<branch_length>1.172853242</branch_length>
</clade>
</clade></clade><clade>
<branch_length>0.186775941</branch_length>
<confidence type="bootstrap">0.969</confidence>
<clade>
<branch_length>0.130641276</branch_length>
<confidence type="bootstrap">0.787</confidence>
<clade>
<branch_length>0.069109220</branch_length>
<confidence type="bootstrap">0.681</confidence>
<clade>
<branch_length>0.292937334</branch_length>
<confidence type="bootstrap">1.000</confidence>
<clade>
<name>WP 111149718.1</name>
<branch_length>0.522289981</branch_length>
</clade>
<clade>
<branch_length>0.301461863</branch_length>
<confidence type="bootstrap">1.000</confidence>
<clade>
<branch_length>0.180363694</branch_length>
<confidence type="bootstrap">0.999</confidence>
<clade>
<name>WP 214477297.1</name>
<branch_length>0.016731461</branch_length>
</clade>
<clade>
<branch_length>0.017932143</branch_length>
<confidence type="bootstrap">0.902</confidence>
<clade>
<name>WP 180320255.1</name>
<branch_length>0.012032538</branch_length>
</clade>
<clade>
<branch_length>0.010274742</branch_length>
<confidence type="bootstrap">0.918</confidence>
<clade>
<name>KAB2330061.1</name>
<branch_length>0.000000005</branch_length>
</clade>
<clade>
<name>WP 161598915.1</name>
<branch_length>0.000000005</branch_length>
</clade>
</clade></clade></clade><clade>
<branch_length>0.119853897</branch_length>
<confidence type="bootstrap">0.961</confidence>
<clade>
<branch_length>0.171856011</branch_length>
<confidence type="bootstrap">0.999</confidence>
<clade>
<name>AST93507.1</name>
<branch_length>0.002056836</branch_length>
</clade>
<clade>
<name>WP 157729295.1</name>
<branch_length>0.000000005</branch_length>
</clade>
</clade><clade>
<name>WP 074033139.1</name>
<branch_length>0.313182722</branch_length>
</clade>
</clade></clade></clade><clade>
<branch_length>0.058256499</branch_length>
<confidence type="bootstrap">0.436</confidence>
<clade>
<branch_length>0.084190186</branch_length>
<confidence type="bootstrap">0.910</confidence>
<clade>
<branch_length>0.075927485</branch_length>
<confidence type="bootstrap">0.934</confidence>
<clade>
<branch_length>0.111834687</branch_length>
<confidence type="bootstrap">0.926</confidence>
<clade>
<branch_length>0.345253939</branch_length>
<confidence type="bootstrap">1.000</confidence>
<clade>
<branch_length>0.084272651</branch_length>
<confidence type="bootstrap">0.995</confidence>
<clade>
<name>WP 186870998.1</name>
<branch_length>0.003691594</branch_length>
</clade>
<clade>
<name>WP 211741998.1</name>
<branch_length>0.012085786</branch_length>
</clade>
</clade><clade>
<branch_length>0.029304058</branch_length>
<confidence type="bootstrap">0.826</confidence>
<clade>
<name>WP 062051480.1</name>
<branch_length>0.288835917</branch_length>
</clade>
<clade>
<branch_length>0.077623157</branch_length>
<confidence type="bootstrap">0.990</confidence>
<clade>
<name>WP 042142084.1</name>
<branch_length>0.041503711</branch_length>
</clade>
<clade>
<name>WP 051359487.1</name>
<branch_length>0.051106942</branch_length>
</clade>
</clade></clade></clade><clade>
<branch_length>0.103204399</branch_length>
<confidence type="bootstrap">0.560</confidence>
<clade>
<name>WP 173136852.1</name>
<branch_length>0.391009941</branch_length>
</clade>
<clade>
<branch_length>0.227373612</branch_length>
<confidence type="bootstrap">1.000</confidence>
<clade>
<branch_length>0.260103798</branch_length>
<confidence type="bootstrap">1.000</confidence>
<clade>
<name>WP 018978791.1</name>
<branch_length>0.044445933</branch_length>
</clade>
<clade>
<branch_length>0.049348642</branch_length>
<confidence type="bootstrap">0.948</confidence>
<clade>
<name>WP 172245439.1</name>
<branch_length>0.012331459</branch_length>
</clade>
<clade>
<branch_length>0.002043554</branch_length>
<confidence type="bootstrap">0.691</confidence>
<clade>
<name>WP 051506958.1</name>
<branch_length>0.004988438</branch_length>
</clade>
<clade>
<name>WP 141448268.1</name>
<branch_length>0.026688902</branch_length>
</clade>
</clade></clade></clade><clade>
<branch_length>0.063505766</branch_length>
<confidence type="bootstrap">0.614</confidence>
<clade>
<branch_length>0.200096074</branch_length>
<confidence type="bootstrap">1.000</confidence>
<clade>
<name>WP 153782598.1</name>
<branch_length>0.000000005</branch_length>
</clade>
<clade>
<branch_length>0.003747269</branch_length>
<confidence type="bootstrap">0.616</confidence>
<clade>
<name>WP 101808380.1</name>
<branch_length>0.001874555</branch_length>
</clade>
<clade>
<name>WP 127464376.1</name>
<branch_length>0.000000005</branch_length>
</clade>
</clade></clade><clade>
<branch_length>0.074971545</branch_length>
<confidence type="bootstrap">0.952</confidence>
<clade>
<branch_length>0.178025485</branch_length>
<confidence type="bootstrap">1.000</confidence>
<clade>
<name>WP 054942550.1</name>
<branch_length>0.015036896</branch_length>
</clade>
<clade>
<name>WP 206102543.1</name>
<branch_length>0.006318954</branch_length>
</clade>
</clade><clade>
<branch_length>0.147624038</branch_length>
<confidence type="bootstrap">1.000</confidence>
<clade>
<name>KOP68969.1</name>
<branch_length>0.001609443</branch_length>
</clade>
<clade>
<branch_length>0.026051844</branch_length>
<confidence type="bootstrap">0.984</confidence>
<clade>
<name>KOR90588.1</name>
<branch_length>0.000000005</branch_length>
</clade>
<clade>
<name>WP 054400917.1</name>
<branch_length>0.000000005</branch_length>
</clade>
</clade></clade></clade></clade></clade></clade></clade><clade>
<branch_length>0.072407883</branch_length>
<confidence type="bootstrap">0.740</confidence>
<clade>
<branch_length>0.519555727</branch_length>
<confidence type="bootstrap">1.000</confidence>
<clade>
<name>WP 088021619.1</name>
<branch_length>0.000000005</branch_length>
</clade>
<clade>
<name>WP 215585591.1</name>
<branch_length>0.002061366</branch_length>
</clade>
</clade><clade>
<name>WP 080063527.1</name>
<branch_length>0.536222198</branch_length>
</clade>
</clade></clade><clade>
<name>WP 165643469.1</name>
<branch_length>0.790678294</branch_length>
</clade>
</clade><clade>
<branch_length>0.240667998</branch_length>
<confidence type="bootstrap">0.987</confidence>
<clade>
<branch_length>0.514917933</branch_length>
<confidence type="bootstrap">1.000</confidence>
<clade>
<name>AGX41354.1</name>
<branch_length>0.308225005</branch_length>
</clade>
<clade>
<name>WP 092478316.1</name>
<branch_length>0.384966024</branch_length>
</clade>
</clade><clade>
<branch_length>0.652705379</branch_length>
<confidence type="bootstrap">1.000</confidence>
<clade>
<branch_length>1.018019693</branch_length>
<confidence type="bootstrap">1.000</confidence>
<clade>
<name>WP 050098732.1</name>
<branch_length>0.138361180</branch_length>
</clade>
<clade>
<name>WP 057491432.1</name>
<branch_length>0.050334522</branch_length>
</clade>
</clade><clade>
<branch_length>0.133947362</branch_length>
<confidence type="bootstrap">0.398</confidence>
<clade>
<branch_length>0.047248582</branch_length>
<confidence type="bootstrap">0.822</confidence>
<clade>
<branch_length>0.064162317</branch_length>
<confidence type="bootstrap">0.459</confidence>
<clade>
<branch_length>0.113028742</branch_length>
<confidence type="bootstrap">0.985</confidence>
<clade>
<branch_length>0.042170573</branch_length>
<confidence type="bootstrap">0.830</confidence>
<clade>
<branch_length>0.103359050</branch_length>
<confidence type="bootstrap">0.900</confidence>
<clade>
<name>WP 220383933.1</name>
<branch_length>0.943132154</branch_length>
</clade>
<clade>
<name>WP 034561147.1</name>
<branch_length>0.588332412</branch_length>
</clade>
</clade><clade>
<branch_length>0.328616879</branch_length>
<confidence type="bootstrap">1.000</confidence>
<clade>
<branch_length>0.327469313</branch_length>
<confidence type="bootstrap">1.000</confidence>
<clade>
<name>WP 143450591.1</name>
<branch_length>0.016812444</branch_length>
</clade>
<clade>
<branch_length>0.000000005</branch_length>
<confidence type="bootstrap">0.995</confidence>
<clade>
<name>WP 094502150.1</name>
<branch_length>0.000000005</branch_length>
</clade>
<clade>
<name>WP 094532686.1</name>
<branch_length>0.000000005</branch_length>
</clade>
</clade></clade><clade>
<branch_length>0.282630905</branch_length>
<confidence type="bootstrap">1.000</confidence>
<clade>
<branch_length>0.030775762</branch_length>
<confidence type="bootstrap">0.664</confidence>
<clade>
<branch_length>0.148162670</branch_length>
<confidence type="bootstrap">1.000</confidence>
<clade>
<name>WP 089135228.1</name>
<branch_length>0.070312782</branch_length>
</clade>
<clade>
<name>MBD5069018.1</name>
<branch_length>0.071838133</branch_length>
</clade>
</clade><clade>
<branch_length>0.075316748</branch_length>
<confidence type="bootstrap">0.965</confidence>
<clade>
<name>WP 003079088.1</name>
<branch_length>0.230969507</branch_length>
</clade>
<clade>
<branch_length>0.114718486</branch_length>
<confidence type="bootstrap">0.997</confidence>
<clade>
<name>WP 149556472.1</name>
<branch_length>0.173611424</branch_length>
</clade>
<clade>
<branch_length>0.035556248</branch_length>
<confidence type="bootstrap">0.868</confidence>
<clade>
<name>WP 018030571.1</name>
<branch_length>0.059283148</branch_length>
</clade>
<clade>
<branch_length>0.171723755</branch_length>
<confidence type="bootstrap">1.000</confidence>
<clade>
<name>WP 179925112.1</name>
<branch_length>0.017290005</branch_length>
</clade>
<clade>
<name>NYS33144.1</name>
<branch_length>0.036563358</branch_length>
</clade>
</clade></clade></clade></clade></clade><clade>
<branch_length>0.100473016</branch_length>
<confidence type="bootstrap">0.996</confidence>
<clade>
<name>WP 003090218.1</name>
<branch_length>0.082930080</branch_length>
</clade>
<clade>
<branch_length>0.050662054</branch_length>
<confidence type="bootstrap">0.972</confidence>
<clade>
<branch_length>0.004382589</branch_length>
<confidence type="bootstrap">0.769</confidence>
<clade>
<branch_length>0.000000005</branch_length>
<confidence type="bootstrap">0.000</confidence>
<clade>
<branch_length>0.000000005</branch_length>
<confidence type="bootstrap">0.000</confidence>
<clade>
<branch_length>0.002186931</branch_length>
<confidence type="bootstrap">0.893</confidence>
<clade>
<branch_length>0.002185174</branch_length>
<confidence type="bootstrap">0.862</confidence>
<clade>
<name>WP 192072071.1</name>
<branch_length>0.000000005</branch_length>
</clade>
<clade>
<branch_length>0.002186619</branch_length>
<confidence type="bootstrap">0.865</confidence>
<clade>
<branch_length>0.000000005</branch_length>
<confidence type="bootstrap">0.000</confidence>
<clade>
<branch_length>0.004387672</branch_length>
<confidence type="bootstrap">0.918</confidence>
<clade>
<name>WP 002278313.1</name>
<branch_length>0.000000005</branch_length>
</clade>
<clade>
<name>WP 002293363.1</name>
<branch_length>0.002193933</branch_length>
</clade>
</clade><clade>
<branch_length>0.000000005</branch_length>
<confidence type="bootstrap">0.000</confidence>
<clade>
<name>MCB5038323.1</name>
<branch_length>0.002185422</branch_length>
</clade>
<clade>
<branch_length>0.000000005</branch_length>
<confidence type="bootstrap">0.000</confidence>
<clade>
<name>WP 002286362.1</name>
<branch_length>0.000000005</branch_length>
</clade>
<clade>
<name>WP 002304760.1</name>
<branch_length>0.002184389</branch_length>
</clade>
</clade></clade></clade><clade>
<name>WP 168746395.1</name>
<branch_length>0.002185702</branch_length>
</clade>
</clade></clade><clade>
<name>MCB4988991.1</name>
<branch_length>0.000000005</branch_length>
</clade>
</clade><clade>
<name>WP 168741968.1</name>
<branch_length>0.004607891</branch_length>
</clade>
</clade><clade>
<branch_length>0.002185465</branch_length>
<confidence type="bootstrap">0.850</confidence>
<clade>
<name>WP 195920730.1</name>
<branch_length>0.002186154</branch_length>
</clade>
<clade>
<branch_length>0.000000005</branch_length>
<confidence type="bootstrap">0.000</confidence>
<clade>
<name>WP 168747620.1</name>
<branch_length>0.002185314</branch_length>
</clade>
<clade>
<branch_length>0.000000005</branch_length>
<confidence type="bootstrap">0.000</confidence>
<clade>
<name>MCB4993182.1</name>
<branch_length>0.002185939</branch_length>
</clade>
<clade>
<branch_length>0.000000005</branch_length>
<confidence type="bootstrap">0.000</confidence>
<clade>
<name>WP 019317620.1</name>
<branch_length>0.000000005</branch_length>
</clade>
<clade>
<name>WP 168752631.1</name>
<branch_length>0.002184094</branch_length>
</clade>
</clade></clade></clade></clade></clade><clade>
<branch_length>0.000000005</branch_length>
<confidence type="bootstrap">0.000</confidence>
<clade>
<branch_length>0.000000005</branch_length>
<confidence type="bootstrap">0.000</confidence>
<clade>
<branch_length>0.002189504</branch_length>
<confidence type="bootstrap">0.786</confidence>
<clade>
<branch_length>0.002185550</branch_length>
<confidence type="bootstrap">0.796</confidence>
<clade>
<branch_length>0.000000005</branch_length>
<confidence type="bootstrap">0.000</confidence>
<clade>
<branch_length>0.002184007</branch_length>
<confidence type="bootstrap">0.848</confidence>
<clade>
<name>WP 019315073.1</name>
<branch_length>0.002181958</branch_length>
</clade>
<clade>
<name>WP 019323887.1</name>
<branch_length>0.000000005</branch_length>
</clade>
</clade><clade>
<name>WP 019314547.1</name>
<branch_length>0.000000005</branch_length>
</clade>
</clade><clade>
<branch_length>0.000000005</branch_length>
<confidence type="bootstrap">0.000</confidence>
<clade>
<branch_length>0.000000005</branch_length>
<confidence type="bootstrap">0.000</confidence>
<clade>
<branch_length>0.000000005</branch_length>
<confidence type="bootstrap">0.000</confidence>
<clade>
<name>WP 168743557.1</name>
<branch_length>0.002183578</branch_length>
</clade>
<clade>
<branch_length>0.000000005</branch_length>
<confidence type="bootstrap">0.000</confidence>
<clade>
<branch_length>0.002185442</branch_length>
<confidence type="bootstrap">0.857</confidence>
<clade>
<name>WP 002274711.1</name>
<branch_length>0.004402217</branch_length>
</clade>
<clade>
<branch_length>0.000000005</branch_length>
<confidence type="bootstrap">0.000</confidence>
<clade>
<name>WP 002277086.1</name>
<branch_length>0.000000005</branch_length>
</clade>
<clade>
<name>WP 019318707.1</name>
<branch_length>0.002184965</branch_length>
</clade>
</clade></clade><clade>
<name>WP 168752994.1</name>
<branch_length>0.002180486</branch_length>
</clade>
</clade></clade><clade>
<name>WP 002265763.1</name>
<branch_length>0.002181716</branch_length>
</clade>
</clade><clade>
<branch_length>0.002181770</branch_length>
<confidence type="bootstrap">0.846</confidence>
<clade>
<name>WP 019804505.1</name>
<branch_length>0.000000005</branch_length>
</clade>
<clade>
<branch_length>0.002178490</branch_length>
<confidence type="bootstrap">0.924</confidence>
<clade>
<name>WP 019804299.1</name>
<branch_length>0.000000005</branch_length>
</clade>
<clade>
<branch_length>0.000000005</branch_length>
<confidence type="bootstrap">0.000</confidence>
<clade>
<name>WP 019322803.1</name>
<branch_length>0.002176746</branch_length>
</clade>
<clade>
<name>WP 019321174.1</name>
<branch_length>0.002178477</branch_length>
</clade>
</clade></clade></clade></clade></clade><clade>
<name>WP 024782054.1</name>
<branch_length>0.002183165</branch_length>
</clade>
</clade><clade>
<name>WP 002271529.1</name>
<branch_length>0.000000005</branch_length>
</clade>
</clade><clade>
<branch_length>0.000000005</branch_length>
<confidence type="bootstrap">0.000</confidence>
<clade>
<branch_length>0.000000005</branch_length>
<confidence type="bootstrap">0.000</confidence>
<clade>
<branch_length>0.002183966</branch_length>
<confidence type="bootstrap">0.855</confidence>
<clade>
<name>WP 002270323.1</name>
<branch_length>0.000000005</branch_length>
</clade>
<clade>
<name>WP 019323072.1</name>
<branch_length>0.004380056</branch_length>
</clade>
</clade><clade>
<branch_length>0.002183081</branch_length>
<confidence type="bootstrap">0.764</confidence>
<clade>
<name>WP 002295133.1</name>
<branch_length>0.000000005</branch_length>
</clade>
<clade>
<branch_length>0.002186364</branch_length>
<confidence type="bootstrap">0.851</confidence>
<clade>
<name>MCB4927985.1</name>
<branch_length>0.000000005</branch_length>
</clade>
<clade>
<name>MCB5120075.1</name>
<branch_length>0.002185621</branch_length>
</clade>
</clade></clade></clade><clade>
<branch_length>0.004384962</branch_length>
<confidence type="bootstrap">0.917</confidence>
<clade>
<name>WP 002274164.1</name>
<branch_length>0.000000005</branch_length>
</clade>
<clade>
<branch_length>0.006585875</branch_length>
<confidence type="bootstrap">0.972</confidence>
<clade>
<name>WP 002264908.1</name>
<branch_length>0.000000005</branch_length>
</clade>
<clade>
<name>WP 002273122.1</name>
<branch_length>0.002184562</branch_length>
</clade>
</clade></clade></clade></clade></clade><clade>
<name>WP 128833758.1</name>
<branch_length>0.000000005</branch_length>
</clade>
</clade></clade></clade></clade></clade><clade>
<branch_length>0.228395787</branch_length>
<confidence type="bootstrap">1.000</confidence>
<clade>
<branch_length>0.490072785</branch_length>
<confidence type="bootstrap">1.000</confidence>
<clade>
<branch_length>0.002083195</branch_length>
<confidence type="bootstrap">0.806</confidence>
<clade>
<name>WP 157980675.1</name>
<branch_length>0.000000005</branch_length>
</clade>
<clade>
<name>EGQ4519086.1</name>
<branch_length>0.000000005</branch_length>
</clade>
</clade><clade>
<branch_length>0.000000005</branch_length>
<confidence type="bootstrap">0.737</confidence>
<clade>
<name>PWZ78890.1</name>
<branch_length>0.000000005</branch_length>
</clade>
<clade>
<name>WP 181397724.1</name>
<branch_length>0.000000005</branch_length>
</clade>
</clade></clade><clade>
<branch_length>0.079072815</branch_length>
<confidence type="bootstrap">0.924</confidence>
<clade>
<name>WP 214539449.1</name>
<branch_length>0.475289288</branch_length>
</clade>
<clade>
<branch_length>0.031361476</branch_length>
<confidence type="bootstrap">0.710</confidence>
<clade>
<branch_length>0.086120311</branch_length>
<confidence type="bootstrap">0.885</confidence>
<clade>
<branch_length>0.097550744</branch_length>
<confidence type="bootstrap">0.964</confidence>
<clade>
<branch_length>0.478262769</branch_length>
<confidence type="bootstrap">1.000</confidence>
<clade>
<name>WP 162154842.1</name>
<branch_length>0.000000005</branch_length>
</clade>
<clade>
<name>WP 203162675.1</name>
<branch_length>0.002182263</branch_length>
</clade>
</clade><clade>
<branch_length>0.145042571</branch_length>
<confidence type="bootstrap">1.000</confidence>
<clade>
<branch_length>0.189609919</branch_length>
<confidence type="bootstrap">1.000</confidence>
<clade>
<name>WP 050215134.1</name>
<branch_length>0.010103416</branch_length>
</clade>
<clade>
<name>WP 210129446.1</name>
<branch_length>0.005903745</branch_length>
</clade>
</clade><clade>
<branch_length>0.067266285</branch_length>
<confidence type="bootstrap">0.909</confidence>
<clade>
<name>WP 119651509.1</name>
<branch_length>0.117639731</branch_length>
</clade>
<clade>
<name>WP 192947954.1</name>
<branch_length>0.143058930</branch_length>
</clade>
</clade></clade></clade><clade>
<branch_length>0.146079718</branch_length>
<confidence type="bootstrap">0.991</confidence>
<clade>
<name>WP 133453501.1</name>
<branch_length>0.412234152</branch_length>
</clade>
<clade>
<branch_length>0.146115915</branch_length>
<confidence type="bootstrap">0.994</confidence>
<clade>
<name>WP 098818173.1</name>
<branch_length>0.243912216</branch_length>
</clade>
<clade>
<name>WP 107546712.1</name>
<branch_length>0.232749472</branch_length>
</clade>
</clade></clade></clade><clade>
<branch_length>0.300249427</branch_length>
<confidence type="bootstrap">1.000</confidence>
<clade>
<name>WP 163174596.1</name>
<branch_length>0.391891264</branch_length>
</clade>
<clade>
<branch_length>0.437045508</branch_length>
<confidence type="bootstrap">1.000</confidence>
<clade>
<name>PTI26355.1</name>
<branch_length>0.002204845</branch_length>
</clade>
<clade>
<name>WP 158261690.1</name>
<branch_length>0.000000005</branch_length>
</clade>
</clade></clade></clade></clade></clade></clade><clade>
<branch_length>0.032315413</branch_length>
<confidence type="bootstrap">0.188</confidence>
<clade>
<branch_length>0.249382556</branch_length>
<confidence type="bootstrap">0.999</confidence>
<clade>
<name>WP 051999473.1</name>
<branch_length>0.526966664</branch_length>
</clade>
<clade>
<branch_length>0.208267858</branch_length>
<confidence type="bootstrap">0.995</confidence>
<clade>
<name>WP 057570574.1</name>
<branch_length>0.219971417</branch_length>
</clade>
<clade>
<name>WP 164800314.1</name>
<branch_length>0.204547378</branch_length>
</clade>
</clade></clade><clade>
<branch_length>0.048118344</branch_length>
<confidence type="bootstrap">0.562</confidence>
<clade>
<branch_length>0.442959080</branch_length>
<confidence type="bootstrap">1.000</confidence>
<clade>
<branch_length>0.055233153</branch_length>
<confidence type="bootstrap">0.946</confidence>
<clade>
<name>WP 166705936.1</name>
<branch_length>0.006709785</branch_length>
</clade>
<clade>
<branch_length>0.006632822</branch_length>
<confidence type="bootstrap">0.899</confidence>
<clade>
<name>WP 099721993.1</name>
<branch_length>0.000000005</branch_length>
</clade>
<clade>
<name>QAR58869.1</name>
<branch_length>0.000000005</branch_length>
</clade>
</clade></clade><clade>
<branch_length>0.050178513</branch_length>
<confidence type="bootstrap">0.785</confidence>
<clade>
<name>OPG93625.1</name>
<branch_length>0.014029726</branch_length>
</clade>
<clade>
<branch_length>0.001632943</branch_length>
<confidence type="bootstrap">0.690</confidence>
<clade>
<name>WP 045385510.1</name>
<branch_length>0.000000005</branch_length>
</clade>
<clade>
<name>WP 187953030.1</name>
<branch_length>0.002209025</branch_length>
</clade>
</clade></clade></clade><clade>
<branch_length>0.071293634</branch_length>
<confidence type="bootstrap">0.300</confidence>
<clade>
<branch_length>0.264470036</branch_length>
<confidence type="bootstrap">1.000</confidence>
<clade>
<branch_length>0.310887440</branch_length>
<confidence type="bootstrap">1.000</confidence>
<clade>
<name>WP 016093550.1</name>
<branch_length>0.110956439</branch_length>
</clade>
<clade>
<branch_length>0.077546007</branch_length>
<confidence type="bootstrap">0.981</confidence>
<clade>
<branch_length>0.000000005</branch_length>
<confidence type="bootstrap">0.000</confidence>
<clade>
<name>WP 098832601.1</name>
<branch_length>0.002165161</branch_length>
</clade>
<clade>
<name>WP 205190598.1</name>
<branch_length>0.002168891</branch_length>
</clade>
</clade><clade>
<branch_length>0.002167449</branch_length>
<confidence type="bootstrap">0.857</confidence>
<clade>
<name>WP 088322206.1</name>
<branch_length>0.000000005</branch_length>
</clade>
<clade>
<name>WP 151920259.1</name>
<branch_length>0.002177571</branch_length>
</clade>
</clade></clade></clade><clade>
<branch_length>0.128247506</branch_length>
<confidence type="bootstrap">0.969</confidence>
<clade>
<name>WP 221790630.1</name>
<branch_length>0.235986792</branch_length>
</clade>
<clade>
<branch_length>0.192691722</branch_length>
<confidence type="bootstrap">1.000</confidence>
<clade>
<branch_length>0.008668667</branch_length>
<confidence type="bootstrap">0.935</confidence>
<clade>
<name>AHA10882.1</name>
<branch_length>0.000000005</branch_length>
</clade>
<clade>
<name>WP 048559526.1</name>
<branch_length>0.000000005</branch_length>
</clade>
</clade><clade>
<branch_length>0.000000005</branch_length>
<confidence type="bootstrap">0.927</confidence>
<clade>
<name>OFC94536.1</name>
<branch_length>0.000000005</branch_length>
</clade>
<clade>
<name>WP 081339683.1</name>
<branch_length>0.000000005</branch_length>
</clade>
</clade></clade></clade></clade><clade>
<branch_length>0.245369121</branch_length>
<confidence type="bootstrap">1.000</confidence>
<clade>
<branch_length>0.317148538</branch_length>
<confidence type="bootstrap">1.000</confidence>
<clade>
<name>WP 140457171.1</name>
<branch_length>0.005991703</branch_length>
</clade>
<clade>
<name>WP 176586068.1</name>
<branch_length>0.013855840</branch_length>
</clade>
</clade><clade>
<branch_length>0.145741781</branch_length>
<confidence type="bootstrap">0.995</confidence>
<clade>
<branch_length>0.058133974</branch_length>
<confidence type="bootstrap">0.920</confidence>
<clade>
<branch_length>0.038686975</branch_length>
<confidence type="bootstrap">0.996</confidence>
<clade>
<name>WP 088021626.1</name>
<branch_length>0.013119533</branch_length>
</clade>
<clade>
<name>WP 215585582.1</name>
<branch_length>0.000000005</branch_length>
</clade>
</clade><clade>
<branch_length>0.022994760</branch_length>
<confidence type="bootstrap">0.962</confidence>
<clade>
<name>WP 098597604.1</name>
<branch_length>0.002182427</branch_length>
</clade>
<clade>
<branch_length>0.002151313</branch_length>
<confidence type="bootstrap">0.776</confidence>
<clade>
<name>WP 212981812.1</name>
<branch_length>0.000000005</branch_length>
</clade>
<clade>
<branch_length>0.000000005</branch_length>
<confidence type="bootstrap">0.000</confidence>
<clade>
<name>WP 063262186.1</name>
<branch_length>0.002166106</branch_length>
</clade>
<clade>
<name>WP 120449419.1</name>
<branch_length>0.000000005</branch_length>
</clade>
</clade></clade></clade></clade><clade>
<branch_length>0.088029303</branch_length>
<confidence type="bootstrap">0.995</confidence>
<clade>
<name>WP 215573035.1</name>
<branch_length>0.026982955</branch_length>
</clade>
<clade>
<branch_length>0.018157691</branch_length>
<confidence type="bootstrap">0.846</confidence>
<clade>
<name>WP 098221315.1</name>
<branch_length>0.043459166</branch_length>
</clade>
<clade>
<branch_length>0.032339903</branch_length>
<confidence type="bootstrap">0.996</confidence>
<clade>
<branch_length>0.007382012</branch_length>
<confidence type="bootstrap">0.864</confidence>
<clade>
<name>WP 098448419.1</name>
<branch_length>0.006566284</branch_length>
</clade>
<clade>
<name>WP 128283357.1</name>
<branch_length>0.000000005</branch_length>
</clade>
</clade><clade>
<branch_length>0.023623020</branch_length>
<confidence type="bootstrap">0.992</confidence>
<clade>
<name>WP 052767437.1</name>
<branch_length>0.007023533</branch_length>
</clade>
<clade>
<branch_length>0.008762987</branch_length>
<confidence type="bootstrap">0.506</confidence>
<clade>
<branch_length>0.019457270</branch_length>
<confidence type="bootstrap">0.985</confidence>
<clade>
<branch_length>0.000000005</branch_length>
<confidence type="bootstrap">0.000</confidence>
<clade>
<branch_length>0.008740498</branch_length>
<confidence type="bootstrap">0.963</confidence>
<clade>
<branch_length>0.002173570</branch_length>
<confidence type="bootstrap">0.766</confidence>
<clade>
<name>WP 158318023.1</name>
<branch_length>0.002175490</branch_length>
</clade>
<clade>
<branch_length>0.000000005</branch_length>
<confidence type="bootstrap">0.598</confidence>
<clade>
<name>AEW54408.1</name>
<branch_length>0.002265090</branch_length>
</clade>
<clade>
<name>WP 212804929.1</name>
<branch_length>0.002175893</branch_length>
</clade>
</clade></clade><clade>
<branch_length>0.002185871</branch_length>
<confidence type="bootstrap">0.778</confidence>
<clade>
<branch_length>0.000000005</branch_length>
<confidence type="bootstrap">0.000</confidence>
<clade>
<name>KZD28688.1</name>
<branch_length>0.000000005</branch_length>
</clade>
<clade>
<branch_length>0.002189244</branch_length>
<confidence type="bootstrap">0.783</confidence>
<clade>
<name>WP 087931451.1</name>
<branch_length>0.002187803</branch_length>
</clade>
<clade>
<name>ATI51720.1</name>
<branch_length>0.004376151</branch_length>
</clade>
</clade></clade><clade>
<branch_length>0.000000005</branch_length>
<confidence type="bootstrap">0.000</confidence>
<clade>
<branch_length>0.000000005</branch_length>
<confidence type="bootstrap">0.000</confidence>
<clade>
<name>WP 206705191.1</name>
<branch_length>0.004541209</branch_length>
</clade>
<clade>
<name>WP 063224549.1</name>
<branch_length>0.000000005</branch_length>
</clade>
</clade><clade>
<branch_length>0.004363446</branch_length>
<confidence type="bootstrap">0.871</confidence>
<clade>
<name>CJC37003.1</name>
<branch_length>0.002739097</branch_length>
</clade>
<clade>
<branch_length>0.000000005</branch_length>
<confidence type="bootstrap">0.754</confidence>
<clade>
<branch_length>0.000000005</branch_length>
<confidence type="bootstrap">0.000</confidence>
<clade>
<name>KMN72561.1</name>
<branch_length>0.000000005</branch_length>
</clade>
<clade>
<branch_length>0.002177837</branch_length>
<confidence type="bootstrap">0.924</confidence>
<clade>
<name>WP 217368045.1</name>
<branch_length>0.000000005</branch_length>
</clade>
<clade>
<name>NRQ67935.1</name>
<branch_length>0.000000005</branch_length>
</clade>
</clade></clade><clade>
<name>WP 048655960.1</name>
<branch_length>0.000000005</branch_length>
</clade>
</clade></clade></clade></clade></clade><clade>
<name>WP 088115510.1</name>
<branch_length>0.000000005</branch_length>
</clade>
</clade><clade>
<name>WP 075677550.1</name>
<branch_length>0.002175651</branch_length>
</clade>
</clade><clade>
<name>WP 098870519.1</name>
<branch_length>0.004823448</branch_length>
</clade>
</clade></clade></clade></clade></clade></clade></clade></clade></clade></clade></clade><clade>
<branch_length>0.438808302</branch_length>
<confidence type="bootstrap">1.000</confidence>
<clade>
<name>WP 135021521.1</name>
<branch_length>0.352700746</branch_length>
</clade>
<clade>
<branch_length>0.117312248</branch_length>
<confidence type="bootstrap">0.914</confidence>
<clade>
<branch_length>0.083352170</branch_length>
<confidence type="bootstrap">0.976</confidence>
<clade>
<branch_length>0.075030500</branch_length>
<confidence type="bootstrap">0.999</confidence>
<clade>
<name>OTO08649.1</name>
<branch_length>0.000000005</branch_length>
</clade>
<clade>
<name>WP 086330881.1</name>
<branch_length>0.000000005</branch_length>
</clade>
</clade><clade>
<branch_length>0.024644331</branch_length>
<confidence type="bootstrap">0.276</confidence>
<clade>
<branch_length>0.070955270</branch_length>
<confidence type="bootstrap">1.000</confidence>
<clade>
<name>WP 206844004.1</name>
<branch_length>0.000000005</branch_length>
</clade>
<clade>
<name>WP 206911877.1</name>
<branch_length>0.004419408</branch_length>
</clade>
</clade><clade>
<name>WP 207113107.1</name>
<branch_length>0.067558054</branch_length>
</clade>
</clade></clade><clade>
<branch_length>0.153549990</branch_length>
<confidence type="bootstrap">1.000</confidence>
<clade>
<branch_length>0.096908081</branch_length>
<confidence type="bootstrap">1.000</confidence>
<clade>
<name>OUZ30467.1</name>
<branch_length>0.000000005</branch_length>
</clade>
<clade>
<name>WP 087642065.1</name>
<branch_length>0.000000005</branch_length>
</clade>
</clade><clade>
<branch_length>0.115016042</branch_length>
<confidence type="bootstrap">1.000</confidence>
<clade>
<branch_length>0.006660474</branch_length>
<confidence type="bootstrap">0.906</confidence>
<clade>
<branch_length>0.002244530</branch_length>
<confidence type="bootstrap">0.782</confidence>
<clade>
<branch_length>0.000000005</branch_length>
<confidence type="bootstrap">0.000</confidence>
<clade>
<name>WP 095714897.1</name>
<branch_length>0.002241095</branch_length>
</clade>
<clade>
<branch_length>0.000000005</branch_length>
<confidence type="bootstrap">0.000</confidence>
<clade>
<name>KLL27396.1</name>
<branch_length>0.000000005</branch_length>
</clade>
<clade>
<name>WP 010826266.1</name>
<branch_length>0.002238893</branch_length>
</clade>
</clade></clade><clade>
<branch_length>0.000000048</branch_length>
<confidence type="bootstrap">0.000</confidence>
<clade>
<name>EGO8014183.1</name>
<branch_length>0.000000005</branch_length>
</clade>
<clade>
<name>KII51912.1</name>
<branch_length>0.002323064</branch_length>
</clade>
</clade></clade><clade>
<name>WP 086281438.1</name>
<branch_length>0.004473374</branch_length>
</clade>
</clade><clade>
<branch_length>0.002358803</branch_length>
<confidence type="bootstrap">0.744</confidence>
<clade>
<name>WP 002375553.1</name>
<branch_length>0.000000005</branch_length>
</clade>
<clade>
<name>EGO8511018.1</name>
<branch_length>0.002233971</branch_length>
</clade>
</clade></clade></clade></clade></clade></clade><clade>
<branch_length>0.150021191</branch_length>
<confidence type="bootstrap">0.962</confidence>
<clade>
<name>WP 156009688.1</name>
<branch_length>0.752510832</branch_length>
</clade>
<clade>
<branch_length>0.061392674</branch_length>
<confidence type="bootstrap">0.209</confidence>
<clade>
<name>WP 019422298.1</name>
<branch_length>0.504741601</branch_length>
</clade>
<clade>
<name>WP 176449253.1</name>
<branch_length>0.703606503</branch_length>
</clade>
</clade></clade></clade></clade></clade></clade></clade><clade>
<branch_length>0.072675486</branch_length>
<confidence type="bootstrap">0.840</confidence>
<clade>
<branch_length>0.139960775</branch_length>
<confidence type="bootstrap">0.982</confidence>
<clade>
<name>WP 010073626.1</name>
<branch_length>0.551903475</branch_length>
</clade>
<clade>
<branch_length>0.382192565</branch_length>
<confidence type="bootstrap">1.000</confidence>
<clade>
<name>WP 175560137.1</name>
<branch_length>0.523693556</branch_length>
</clade>
<clade>
<branch_length>0.221338306</branch_length>
<confidence type="bootstrap">0.992</confidence>
<clade>
<name>MBR6626784.1</name>
<branch_length>0.186619864</branch_length>
</clade>
<clade>
<name>MBS6681714.1</name>
<branch_length>0.168962582</branch_length>
</clade>
</clade></clade></clade><clade>
<name>WP 216390305.1</name>
<branch_length>0.657314955</branch_length>
</clade>
</clade></clade><clade>
<branch_length>0.507826248</branch_length>
<confidence type="bootstrap">1.000</confidence>
<clade>
<name>MBR6622380.1</name>
<branch_length>0.362179017</branch_length>
</clade>
<clade>
<branch_length>0.429031216</branch_length>
<confidence type="bootstrap">1.000</confidence>
<clade>
<name>WP 044960543.1</name>
<branch_length>0.012214012</branch_length>
</clade>
<clade>
<branch_length>0.008774062</branch_length>
<confidence type="bootstrap">0.787</confidence>
<clade>
<name>EEP29036.1</name>
<branch_length>0.000000005</branch_length>
</clade>
<clade>
<name>WP 045000113.1</name>
<branch_length>0.000000005</branch_length>
</clade>
</clade></clade></clade></clade></clade><clade>
<branch_length>0.551426326</branch_length>
<confidence type="bootstrap">1.000</confidence>
<clade>
<name>WP 052038750.1</name>
<branch_length>0.732727312</branch_length>
</clade>
<clade>
<branch_length>0.505403732</branch_length>
<confidence type="bootstrap">0.999</confidence>
<clade>
<name>OZG54002.1</name>
<branch_length>0.002119471</branch_length>
</clade>
<clade>
<name>WP 157847239.1</name>
<branch_length>0.000000007</branch_length>
</clade>
</clade></clade></clade></clade></clade><clade>
<branch_length>0.056258841</branch_length>
<confidence type="bootstrap">0.939</confidence>
<clade>
<branch_length>0.181771685</branch_length>
<confidence type="bootstrap">0.996</confidence>
<clade>
<branch_length>0.232147761</branch_length>
<confidence type="bootstrap">0.999</confidence>
<clade>
<branch_length>0.109636349</branch_length>
<confidence type="bootstrap">0.999</confidence>
<clade>
<name>PPG67577.1</name>
<branch_length>0.000000005</branch_length>
</clade>
<clade>
<name>WP 181024655.1</name>
<branch_length>0.002340066</branch_length>
</clade>
</clade><clade>
<branch_length>0.090142361</branch_length>
<confidence type="bootstrap">0.993</confidence>
<clade>
<name>WP 045526054.1</name>
<branch_length>0.000000006</branch_length>
</clade>
<clade>
<name>WP 165770591.1</name>
<branch_length>0.002230612</branch_length>
</clade>
</clade></clade><clade>
<branch_length>0.424754286</branch_length>
<confidence type="bootstrap">1.000</confidence>
<clade>
<name>NQX11069.1</name>
<branch_length>0.128345172</branch_length>
</clade>
<clade>
<branch_length>0.028215444</branch_length>
<confidence type="bootstrap">0.688</confidence>
<clade>
<name>NQX27116.1</name>
<branch_length>0.224834483</branch_length>
</clade>
<clade>
<branch_length>0.124933620</branch_length>
<confidence type="bootstrap">1.000</confidence>
<clade>
<name>WP 173231956.1</name>
<branch_length>0.120137370</branch_length>
</clade>
<clade>
<branch_length>0.047628017</branch_length>
<confidence type="bootstrap">0.984</confidence>
<clade>
<branch_length>0.018075197</branch_length>
<confidence type="bootstrap">0.977</confidence>
<clade>
<name>WP 208322992.1</name>
<branch_length>0.000000005</branch_length>
</clade>
<clade>
<name>WP 221181682.1</name>
<branch_length>0.002181462</branch_length>
</clade>
</clade><clade>
<branch_length>0.008736241</branch_length>
<confidence type="bootstrap">0.742</confidence>
<clade>
<name>WP 221181083.1</name>
<branch_length>0.002192184</branch_length>
</clade>
<clade>
<branch_length>0.008830241</branch_length>
<confidence type="bootstrap">0.935</confidence>
<clade>
<name>WP 207901632.1</name>
<branch_length>0.008836110</branch_length>
</clade>
<clade>
<branch_length>0.014700131</branch_length>
<confidence type="bootstrap">0.979</confidence>
<clade>
<name>WP 127886050.1</name>
<branch_length>0.022067423</branch_length>
</clade>
<clade>
<branch_length>0.009901781</branch_length>
<confidence type="bootstrap">0.949</confidence>
<clade>
<name>WP 123445272.1</name>
<branch_length>0.004335431</branch_length>
</clade>
<clade>
<name>WP 159423289.1</name>
<branch_length>0.004367275</branch_length>
</clade>
</clade></clade></clade></clade></clade></clade></clade></clade></clade><clade>
<branch_length>0.041262967</branch_length>
<confidence type="bootstrap">0.686</confidence>
<clade>
<branch_length>0.244256221</branch_length>
<confidence type="bootstrap">1.000</confidence>
<clade>
<branch_length>0.080776767</branch_length>
<confidence type="bootstrap">0.430</confidence>
<clade>
<branch_length>0.236412557</branch_length>
<confidence type="bootstrap">1.000</confidence>
<clade>
<name>WP 191915896.1</name>
<branch_length>0.002177151</branch_length>
</clade>
<clade>
<name>WP 192013782.1</name>
<branch_length>0.000000005</branch_length>
</clade>
</clade><clade>
<branch_length>0.184132724</branch_length>
<confidence type="bootstrap">0.999</confidence>
<clade>
<branch_length>0.120746184</branch_length>
<confidence type="bootstrap">1.000</confidence>
<clade>
<branch_length>0.037208827</branch_length>
<confidence type="bootstrap">0.976</confidence>
<clade>
<name>KQR21815.1</name>
<branch_length>0.002191387</branch_length>
</clade>
<clade>
<name>WP 156459261.1</name>
<branch_length>0.000000005</branch_length>
</clade>
</clade><clade>
<branch_length>0.032497332</branch_length>
<confidence type="bootstrap">0.981</confidence>
<clade>
<name>WP 221189232.1</name>
<branch_length>0.002173001</branch_length>
</clade>
<clade>
<name>MBB3156863.1</name>
<branch_length>0.000000005</branch_length>
</clade>
</clade></clade><clade>
<branch_length>0.024323160</branch_length>
<confidence type="bootstrap">0.786</confidence>
<clade>
<branch_length>0.124962225</branch_length>
<confidence type="bootstrap">1.000</confidence>
<clade>
<name>WP 138176515.1</name>
<branch_length>0.014585606</branch_length>
</clade>
<clade>
<name>MBT9606823.1</name>
<branch_length>0.014941433</branch_length>
</clade>
</clade><clade>
<branch_length>0.043921309</branch_length>
<confidence type="bootstrap">0.978</confidence>
<clade>
<branch_length>0.095004165</branch_length>
<confidence type="bootstrap">1.000</confidence>
<clade>
<name>WP 036326591.1</name>
<branch_length>0.025590961</branch_length>
</clade>
<clade>
<name>WP 063258643.1</name>
<branch_length>0.033711939</branch_length>
</clade>
</clade><clade>
<branch_length>0.012516200</branch_length>
<confidence type="bootstrap">0.380</confidence>
<clade>
<name>WP 128217769.1</name>
<branch_length>0.120602533</branch_length>
</clade>
<clade>
<name>WP 228162428.1</name>
<branch_length>0.090263482</branch_length>
</clade>
</clade></clade></clade></clade></clade><clade>
<branch_length>0.069477228</branch_length>
<confidence type="bootstrap">0.225</confidence>
<clade>
<branch_length>0.331648217</branch_length>
<confidence type="bootstrap">1.000</confidence>
<clade>
<name>WP 141930575.1</name>
<branch_length>0.024676750</branch_length>
</clade>
<clade>
<name>NYG23549.1</name>
<branch_length>0.055088551</branch_length>
</clade>
</clade><clade>
<branch_length>0.126758660</branch_length>
<confidence type="bootstrap">0.993</confidence>
<clade>
<name>WP 052677596.1</name>
<branch_length>0.222306649</branch_length>
</clade>
<clade>
<branch_length>0.038950504</branch_length>
<confidence type="bootstrap">0.385</confidence>
<clade>
<branch_length>0.064740548</branch_length>
<confidence type="bootstrap">0.990</confidence>
<clade>
<name>WP 096715163.1</name>
<branch_length>0.142790838</branch_length>
</clade>
<clade>
<name>WP 144874143.1</name>
<branch_length>0.111157349</branch_length>
</clade>
</clade><clade>
<branch_length>0.058921183</branch_length>
<confidence type="bootstrap">0.990</confidence>
<clade>
<branch_length>0.007338983</branch_length>
<confidence type="bootstrap">0.156</confidence>
<clade>
<branch_length>0.019467151</branch_length>
<confidence type="bootstrap">0.901</confidence>
<clade>
<name>WP 091226532.1</name>
<branch_length>0.107405377</branch_length>
</clade>
<clade>
<branch_length>0.023424408</branch_length>
<confidence type="bootstrap">0.080</confidence>
<clade>
<name>NKF37680.1</name>
<branch_length>0.150142383</branch_length>
</clade>
<clade>
<branch_length>0.091126161</branch_length>
<confidence type="bootstrap">0.999</confidence>
<clade>
<name>WP 194765255.1</name>
<branch_length>0.050607718</branch_length>
</clade>
<clade>
<name>WP 201471334.1</name>
<branch_length>0.055329445</branch_length>
</clade>
</clade></clade></clade><clade>
<branch_length>0.024075819</branch_length>
<confidence type="bootstrap">0.934</confidence>
<clade>
<branch_length>0.013041604</branch_length>
<confidence type="bootstrap">0.251</confidence>
<clade>
<name>WP 067121264.1</name>
<branch_length>0.182702541</branch_length>
</clade>
<clade>
<name>WP 083511029.1</name>
<branch_length>0.161770324</branch_length>
</clade>
</clade><clade>
<branch_length>0.020342644</branch_length>
<confidence type="bootstrap">0.707</confidence>
<clade>
<branch_length>0.148033934</branch_length>
<confidence type="bootstrap">1.000</confidence>
<clade>
<name>WP 136034214.1</name>
<branch_length>0.000000005</branch_length>
</clade>
<clade>
<branch_length>0.004070064</branch_length>
<confidence type="bootstrap">0.957</confidence>
<clade>
<name>WP 136037035.1</name>
<branch_length>0.000000005</branch_length>
</clade>
<clade>
<branch_length>0.002032503</branch_length>
<confidence type="bootstrap">0.231</confidence>
<clade>
<name>WP 136045748.1</name>
<branch_length>0.004071962</branch_length>
</clade>
<clade>
<name>WP 206252918.1</name>
<branch_length>0.000000005</branch_length>
</clade>
</clade></clade></clade><clade>
<branch_length>0.029232450</branch_length>
<confidence type="bootstrap">0.935</confidence>
<clade>
<branch_length>0.013848600</branch_length>
<confidence type="bootstrap">0.390</confidence>
<clade>
<branch_length>0.072725489</branch_length>
<confidence type="bootstrap">1.000</confidence>
<clade>
<name>WP 052674539.1</name>
<branch_length>0.048810038</branch_length>
</clade>
<clade>
<branch_length>0.023962070</branch_length>
<confidence type="bootstrap">0.950</confidence>
<clade>
<name>WP 193761420.1</name>
<branch_length>0.002423119</branch_length>
</clade>
<clade>
<branch_length>0.001699919</branch_length>
<confidence type="bootstrap">0.283</confidence>
<clade>
<name>WP 141368857.1</name>
<branch_length>0.004138214</branch_length>
</clade>
<clade>
<branch_length>0.002072747</branch_length>
<confidence type="bootstrap">0.762</confidence>
<clade>
<branch_length>0.002062274</branch_length>
<confidence type="bootstrap">0.789</confidence>
<clade>
<branch_length>0.002065306</branch_length>
<confidence type="bootstrap">0.791</confidence>
<clade>
<name>KTR76444.1</name>
<branch_length>0.000000005</branch_length>
</clade>
<clade>
<name>WP 058632112.1</name>
<branch_length>0.000000005</branch_length>
</clade>
</clade><clade>
<branch_length>0.002057817</branch_length>
<confidence type="bootstrap">0.784</confidence>
<clade>
<name>KKX98402.1</name>
<branch_length>0.000000005</branch_length>
</clade>
<clade>
<name>WP 052748704.1</name>
<branch_length>0.000000005</branch_length>
</clade>
</clade></clade><clade>
<branch_length>0.000000005</branch_length>
<confidence type="bootstrap">0.000</confidence>
<clade>
<name>WP 113681362.1</name>
<branch_length>0.000000006</branch_length>
</clade>
<clade>
<name>WP 061016476.1</name>
<branch_length>0.004120267</branch_length>
</clade>
</clade></clade></clade></clade></clade><clade>
<branch_length>0.044662223</branch_length>
<confidence type="bootstrap">0.993</confidence>
<clade>
<name>WP 210675517.1</name>
<branch_length>0.117169101</branch_length>
</clade>
<clade>
<branch_length>0.056330771</branch_length>
<confidence type="bootstrap">0.995</confidence>
<clade>
<name>WP 101848496.1</name>
<branch_length>0.076064516</branch_length>
</clade>
<clade>
<branch_length>0.018181943</branch_length>
<confidence type="bootstrap">0.918</confidence>
<clade>
<name>WP 149083388.1</name>
<branch_length>0.036618798</branch_length>
</clade>
<clade>
<branch_length>0.010391920</branch_length>
<confidence type="bootstrap">0.528</confidence>
<clade>
<branch_length>0.009319811</branch_length>
<confidence type="bootstrap">0.899</confidence>
<clade>
<branch_length>0.014390133</branch_length>
<confidence type="bootstrap">0.975</confidence>
<clade>
<name>WP 105950297.1</name>
<branch_length>0.000000005</branch_length>
</clade>
<clade>
<branch_length>0.000000005</branch_length>
<confidence type="bootstrap">0.000</confidence>
<clade>
<name>WP 144882389.1</name>
<branch_length>0.008190617</branch_length>
</clade>
<clade>
<branch_length>0.004079353</branch_length>
<confidence type="bootstrap">0.225</confidence>
<clade>
<name>WP 060922561.1</name>
<branch_length>0.004074286</branch_length>
</clade>
<clade>
<name>WP 217584245.1</name>
<branch_length>0.000000005</branch_length>
</clade>
</clade></clade></clade><clade>
<branch_length>0.000000005</branch_length>
<confidence type="bootstrap">0.000</confidence>
<clade>
<name>WP 062636169.1</name>
<branch_length>0.010245606</branch_length>
</clade>
<clade>
<branch_length>0.004079021</branch_length>
<confidence type="bootstrap">0.895</confidence>
<clade>
<name>WP 085606292.1</name>
<branch_length>0.002045285</branch_length>
</clade>
<clade>
<branch_length>0.004096292</branch_length>
<confidence type="bootstrap">0.897</confidence>
<clade>
<name>WP 025104237.1</name>
<branch_length>0.002039837</branch_length>
</clade>
<clade>
<name>WP 126893319.1</name>
<branch_length>0.000000005</branch_length>
</clade>
</clade></clade></clade></clade><clade>
<branch_length>0.005124726</branch_length>
<confidence type="bootstrap">0.033</confidence>
<clade>
<name>WP 136052569.1</name>
<branch_length>0.023975336</branch_length>
</clade>
<clade>
<name>WP 071328899.1</name>
<branch_length>0.027733140</branch_length>
</clade>
</clade></clade></clade></clade></clade></clade><clade>
<branch_length>0.131536627</branch_length>
<confidence type="bootstrap">1.000</confidence>
<clade>
<name>WP 124896229.1</name>
<branch_length>0.010573980</branch_length>
</clade>
<clade>
<name>WP 151458820.1</name>
<branch_length>0.003998412</branch_length>
</clade>
</clade></clade></clade></clade></clade><clade>
<branch_length>0.026668490</branch_length>
<confidence type="bootstrap">0.940</confidence>
<clade>
<branch_length>0.003406498</branch_length>
<confidence type="bootstrap">0.624</confidence>
<clade>
<branch_length>0.013664323</branch_length>
<confidence type="bootstrap">0.687</confidence>
<clade>
<branch_length>0.015941580</branch_length>
<confidence type="bootstrap">0.217</confidence>
<clade>
<branch_length>0.018568091</branch_length>
<confidence type="bootstrap">0.835</confidence>
<clade>
<branch_length>0.086429995</branch_length>
<confidence type="bootstrap">1.000</confidence>
<clade>
<branch_length>0.002192027</branch_length>
<confidence type="bootstrap">0.751</confidence>
<clade>
<branch_length>0.011558787</branch_length>
<confidence type="bootstrap">0.982</confidence>
<clade>
<name>WP 219870171.1</name>
<branch_length>0.000000005</branch_length>
</clade>
<clade>
<branch_length>0.006178050</branch_length>
<confidence type="bootstrap">0.955</confidence>
<clade>
<name>GEC74320.1</name>
<branch_length>0.000000005</branch_length>
</clade>
<clade>
<name>WP 141385809.1</name>
<branch_length>0.000000005</branch_length>
</clade>
</clade></clade><clade>
<branch_length>0.004960843</branch_length>
<confidence type="bootstrap">0.859</confidence>
<clade>
<name>KAB1886513.1</name>
<branch_length>0.000000007</branch_length>
</clade>
<clade>
<branch_length>0.006130710</branch_length>
<confidence type="bootstrap">0.887</confidence>
<clade>
<name>AZS48223.1</name>
<branch_length>0.000000005</branch_length>
</clade>
<clade>
<name>WP 127482870.1</name>
<branch_length>0.000000005</branch_length>
</clade>
</clade></clade></clade><clade>
<branch_length>0.003969309</branch_length>
<confidence type="bootstrap">0.305</confidence>
<clade>
<branch_length>0.007459698</branch_length>
<confidence type="bootstrap">0.929</confidence>
<clade>
<name>KQV03059.1</name>
<branch_length>0.000000005</branch_length>
</clade>
<clade>
<name>WP 082524262.1</name>
<branch_length>0.000000005</branch_length>
</clade>
</clade><clade>
<branch_length>0.019590586</branch_length>
<confidence type="bootstrap">0.994</confidence>
<clade>
<name>WP 017829105.1</name>
<branch_length>0.002046341</branch_length>
</clade>
<clade>
<name>WP 210697849.1</name>
<branch_length>0.000000005</branch_length>
</clade>
</clade></clade></clade><clade>
<branch_length>0.036423721</branch_length>
<confidence type="bootstrap">0.970</confidence>
<clade>
<name>WP 105528255.1</name>
<branch_length>0.064900319</branch_length>
</clade>
<clade>
<branch_length>0.087116266</branch_length>
<confidence type="bootstrap">1.000</confidence>
<clade>
<name>WP 029267304.1</name>
<branch_length>0.000000005</branch_length>
</clade>
<clade>
<branch_length>0.006356961</branch_length>
<confidence type="bootstrap">0.808</confidence>
<clade>
<name>WP 136024950.1</name>
<branch_length>0.006362875</branch_length>
</clade>
<clade>
<branch_length>0.002118137</branch_length>
<confidence type="bootstrap">0.292</confidence>
<clade>
<name>WP 021199161.1</name>
<branch_length>0.000000005</branch_length>
</clade>
<clade>
<name>WP 029258733.1</name>
<branch_length>0.004233072</branch_length>
</clade>
</clade></clade></clade></clade></clade><clade>
<branch_length>0.018372340</branch_length>
<confidence type="bootstrap">0.575</confidence>
<clade>
<name>WP 105671476.1</name>
<branch_length>0.087599063</branch_length>
</clade>
<clade>
<branch_length>0.058308729</branch_length>
<confidence type="bootstrap">0.999</confidence>
<clade>
<name>WP 105711381.1</name>
<branch_length>0.048329022</branch_length>
</clade>
<clade>
<branch_length>0.042927958</branch_length>
<confidence type="bootstrap">0.998</confidence>
<clade>
<name>WP 105723512.1</name>
<branch_length>0.000154981</branch_length>
</clade>
<clade>
<name>WP 136040758.1</name>
<branch_length>0.008032933</branch_length>
</clade>
</clade></clade></clade></clade><clade>
<branch_length>0.077607303</branch_length>
<confidence type="bootstrap">1.000</confidence>
<clade>
<name>KJQ54162.1</name>
<branch_length>0.000000005</branch_length>
</clade>
<clade>
<name>WP 046013496.1</name>
<branch_length>0.000000005</branch_length>
</clade>
</clade></clade><clade>
<branch_length>0.016149031</branch_length>
<confidence type="bootstrap">0.899</confidence>
<clade>
<branch_length>0.007260042</branch_length>
<confidence type="bootstrap">0.169</confidence>
<clade>
<name>WP 120773687.1</name>
<branch_length>0.106138085</branch_length>
</clade>
<clade>
<branch_length>0.065593033</branch_length>
<confidence type="bootstrap">1.000</confidence>
<clade>
<name>WP 140037809.1</name>
<branch_length>0.043553433</branch_length>
</clade>
<clade>
<branch_length>0.024321517</branch_length>
<confidence type="bootstrap">0.964</confidence>
<clade>
<name>WP 052492910.1</name>
<branch_length>0.008506903</branch_length>
</clade>
<clade>
<branch_length>0.005881256</branch_length>
<confidence type="bootstrap">0.225</confidence>
<clade>
<name>WP 056373729.1</name>
<branch_length>0.013128300</branch_length>
</clade>
<clade>
<name>WP 079113345.1</name>
<branch_length>0.007375540</branch_length>
</clade>
</clade></clade></clade></clade><clade>
<name>WP 116635752.1</name>
<branch_length>0.102477926</branch_length>
</clade>
</clade></clade><clade>
<branch_length>0.094956805</branch_length>
<confidence type="bootstrap">1.000</confidence>
<clade>
<name>WP 226531475.1</name>
<branch_length>0.040282463</branch_length>
</clade>
<clade>
<branch_length>0.039908488</branch_length>
<confidence type="bootstrap">0.995</confidence>
<clade>
<branch_length>0.002047468</branch_length>
<confidence type="bootstrap">0.863</confidence>
<clade>
<name>PKQ34980.1</name>
<branch_length>0.004071104</branch_length>
</clade>
<clade>
<name>WP 134352027.1</name>
<branch_length>0.006111818</branch_length>
</clade>
</clade><clade>
<branch_length>0.000000006</branch_length>
<confidence type="bootstrap">0.000</confidence>
<clade>
<branch_length>0.004063371</branch_length>
<confidence type="bootstrap">0.626</confidence>
<clade>
<name>WP 131491380.1</name>
<branch_length>0.002022956</branch_length>
</clade>
<clade>
<branch_length>0.002043620</branch_length>
<confidence type="bootstrap">0.766</confidence>
<clade>
<name>QEA27126.1</name>
<branch_length>0.000000005</branch_length>
</clade>
<clade>
<name>WP 227992029.1</name>
<branch_length>0.002056901</branch_length>
</clade>
</clade></clade><clade>
<name>WP 047522144.1</name>
<branch_length>0.008200191</branch_length>
</clade>
</clade></clade></clade></clade></clade></clade></clade></clade></clade><clade>
<branch_length>0.060528815</branch_length>
<confidence type="bootstrap">0.813</confidence>
<clade>
<branch_length>0.370039155</branch_length>
<confidence type="bootstrap">1.000</confidence>
<clade>
<name>WP 159985606.1</name>
<branch_length>0.021764194</branch_length>
</clade>
<clade>
<branch_length>0.042957475</branch_length>
<confidence type="bootstrap">0.939</confidence>
<clade>
<name>WP 216844920.1</name>
<branch_length>0.002107431</branch_length>
</clade>
<clade>
<name>NQX14964.1</name>
<branch_length>0.000000005</branch_length>
</clade>
</clade></clade><clade>
<branch_length>0.098789054</branch_length>
<confidence type="bootstrap">0.813</confidence>
<clade>
<branch_length>0.346206760</branch_length>
<confidence type="bootstrap">1.000</confidence>
<clade>
<branch_length>0.207232110</branch_length>
<confidence type="bootstrap">1.000</confidence>
<clade>
<name>WP 179012271.1</name>
<branch_length>0.021313213</branch_length>
</clade>
<clade>
<branch_length>0.006887132</branch_length>
<confidence type="bootstrap">0.115</confidence>
<clade>
<branch_length>0.005303821</branch_length>
<confidence type="bootstrap">0.874</confidence>
<clade>
<branch_length>0.008468654</branch_length>
<confidence type="bootstrap">0.918</confidence>
<clade>
<name>BCW85611.1</name>
<branch_length>0.011665536</branch_length>
</clade>
<clade>
<name>WP 079941451.1</name>
<branch_length>0.009689040</branch_length>
</clade>
</clade><clade>
<name>WP 193592828.1</name>
<branch_length>0.005393385</branch_length>
</clade>
</clade><clade>
<name>WP 021473494.1</name>
<branch_length>0.006260116</branch_length>
</clade>
</clade></clade><clade>
<branch_length>0.060826543</branch_length>
<confidence type="bootstrap">0.917</confidence>
<clade>
<branch_length>0.053838667</branch_length>
<confidence type="bootstrap">0.973</confidence>
<clade>
<name>WP 223946926.1</name>
<branch_length>0.125307750</branch_length>
</clade>
<clade>
<branch_length>0.044682192</branch_length>
<confidence type="bootstrap">0.979</confidence>
<clade>
<branch_length>0.040713342</branch_length>
<confidence type="bootstrap">0.996</confidence>
<clade>
<name>BCW46974.1</name>
<branch_length>0.000000006</branch_length>
</clade>
<clade>
<name>WP 223934557.1</name>
<branch_length>0.002065851</branch_length>
</clade>
</clade><clade>
<branch_length>0.044137651</branch_length>
<confidence type="bootstrap">0.995</confidence>
<clade>
<name>WP 224165400.1</name>
<branch_length>0.015935112</branch_length>
</clade>
<clade>
<branch_length>0.030911524</branch_length>
<confidence type="bootstrap">0.792</confidence>
<clade>
<name>BCW49980.1</name>
<branch_length>0.000000005</branch_length>
</clade>
<clade>
<name>WP 224091169.1</name>
<branch_length>0.003833588</branch_length>
</clade>
</clade></clade></clade></clade><clade>
<branch_length>0.028513261</branch_length>
<confidence type="bootstrap">0.796</confidence>
<clade>
<branch_length>0.030043825</branch_length>
<confidence type="bootstrap">0.870</confidence>
<clade>
<name>WP 159705962.1</name>
<branch_length>0.133833066</branch_length>
</clade>
<clade>
<branch_length>0.040149126</branch_length>
<confidence type="bootstrap">0.960</confidence>
<clade>
<branch_length>0.034357492</branch_length>
<confidence type="bootstrap">0.965</confidence>
<clade>
<branch_length>0.057946297</branch_length>
<confidence type="bootstrap">1.000</confidence>
<clade>
<name>WP 210065910.1</name>
<branch_length>0.001961320</branch_length>
</clade>
<clade>
<branch_length>0.002063922</branch_length>
<confidence type="bootstrap">0.751</confidence>
<clade>
<name>WP 011776112.1</name>
<branch_length>0.002016284</branch_length>
</clade>
<clade>
<name>WP 014922772.1</name>
<branch_length>0.006033085</branch_length>
</clade>
</clade></clade><clade>
<branch_length>0.032470200</branch_length>
<confidence type="bootstrap">0.988</confidence>
<clade>
<name>WP 159733106.1</name>
<branch_length>0.053223036</branch_length>
</clade>
<clade>
<branch_length>0.008811180</branch_length>
<confidence type="bootstrap">0.523</confidence>
<clade>
<branch_length>0.055315783</branch_length>
<confidence type="bootstrap">1.000</confidence>
<clade>
<name>WP 223940949.1</name>
<branch_length>0.008038638</branch_length>
</clade>
<clade>
<branch_length>0.002046173</branch_length>
<confidence type="bootstrap">0.730</confidence>
<clade>
<name>WP 142937922.1</name>
<branch_length>0.004003336</branch_length>
</clade>
<clade>
<name>WP 166842332.1</name>
<branch_length>0.014233885</branch_length>
</clade>
</clade></clade><clade>
<branch_length>0.009829882</branch_length>
<confidence type="bootstrap">0.833</confidence>
<clade>
<name>WP 141280842.1</name>
<branch_length>0.111876915</branch_length>
</clade>
<clade>
<branch_length>0.009936735</branch_length>
<confidence type="bootstrap">0.022</confidence>
<clade>
<name>WP 214820345.1</name>
<branch_length>0.040831091</branch_length>
</clade>
<clade>
<branch_length>0.021324154</branch_length>
<confidence type="bootstrap">0.903</confidence>
<clade>
<name>WP 024818118.1</name>
<branch_length>0.032002272</branch_length>
</clade>
<clade>
<name>WP 105691912.1</name>
<branch_length>0.047474724</branch_length>
</clade>
</clade></clade></clade></clade></clade></clade><clade>
<branch_length>0.022969483</branch_length>
<confidence type="bootstrap">0.444</confidence>
<clade>
<name>WP 179017666.1</name>
<branch_length>0.129233977</branch_length>
</clade>
<clade>
<branch_length>0.014379032</branch_length>
<confidence type="bootstrap">0.761</confidence>
<clade>
<branch_length>0.091076916</branch_length>
<confidence type="bootstrap">1.000</confidence>
<clade>
<name>WP 090823233.1</name>
<branch_length>0.005986570</branch_length>
</clade>
<clade>
<name>WP 091324904.1</name>
<branch_length>0.010187027</branch_length>
</clade>
</clade><clade>
<branch_length>0.069458439</branch_length>
<confidence type="bootstrap">1.000</confidence>
<clade>
<name>WP 172322380.1</name>
<branch_length>0.010893045</branch_length>
</clade>
<clade>
<branch_length>0.008037211</branch_length>
<confidence type="bootstrap">0.371</confidence>
<clade>
<name>WP 026546988.1</name>
<branch_length>0.014878952</branch_length>
</clade>
<clade>
<branch_length>0.005082366</branch_length>
<confidence type="bootstrap">0.867</confidence>
<clade>
<name>WP 091552139.1</name>
<branch_length>0.003939707</branch_length>
</clade>
<clade>
<name>WP 223943741.1</name>
<branch_length>0.005997814</branch_length>
</clade>
</clade></clade></clade></clade></clade></clade></clade><clade>
<name>WP 028265501.1</name>
<branch_length>0.215098800</branch_length>
</clade>
</clade></clade></clade><clade>
<branch_length>0.319267626</branch_length>
<confidence type="bootstrap">1.000</confidence>
<clade>
<name>WP 097165198.1</name>
<branch_length>0.133005365</branch_length>
</clade>
<clade>
<branch_length>0.124882990</branch_length>
<confidence type="bootstrap">0.998</confidence>
<clade>
<name>WP 104263719.1</name>
<branch_length>0.000000005</branch_length>
</clade>
<clade>
<name>PWJ66990.1</name>
<branch_length>0.000000005</branch_length>
</clade>
</clade></clade></clade></clade></clade></clade></clade><clade>
<branch_length>0.157001232</branch_length>
<confidence type="bootstrap">0.986</confidence>
<clade>
<name>WP 018778964.1</name>
<branch_length>0.712755395</branch_length>
</clade>
<clade>
<branch_length>0.274447544</branch_length>
<confidence type="bootstrap">1.000</confidence>
<clade>
<name>WP 200275792.1</name>
<branch_length>0.208847600</branch_length>
</clade>
<clade>
<branch_length>0.051411717</branch_length>
<confidence type="bootstrap">0.463</confidence>
<clade>
<name>WP 067941154.1</name>
<branch_length>0.180443659</branch_length>
</clade>
<clade>
<branch_length>0.115517040</branch_length>
<confidence type="bootstrap">0.991</confidence>
<clade>
<branch_length>0.147627970</branch_length>
<confidence type="bootstrap">1.000</confidence>
<clade>
<name>WP 101559207.1</name>
<branch_length>0.002011463</branch_length>
</clade>
<clade>
<name>WP 126414733.1</name>
<branch_length>0.006245864</branch_length>
</clade>
</clade><clade>
<branch_length>0.041965329</branch_length>
<confidence type="bootstrap">0.815</confidence>
<clade>
<name>WP 119835317.1</name>
<branch_length>0.244953315</branch_length>
</clade>
<clade>
<branch_length>0.119622425</branch_length>
<confidence type="bootstrap">1.000</confidence>
<clade>
<name>WP 009406919.1</name>
<branch_length>0.061804027</branch_length>
</clade>
<clade>
<name>WP 076066593.1</name>
<branch_length>0.098312949</branch_length>
</clade>
</clade></clade></clade></clade></clade></clade></clade><clade>
<branch_length>0.068372117</branch_length>
<confidence type="bootstrap">0.930</confidence>
<clade>
<branch_length>0.355043165</branch_length>
<confidence type="bootstrap">1.000</confidence>
<clade>
<name>WP 018500445.1</name>
<branch_length>0.066007688</branch_length>
</clade>
<clade>
<branch_length>0.140369143</branch_length>
<confidence type="bootstrap">1.000</confidence>
<clade>
<name>WP 083473875.1</name>
<branch_length>0.009847095</branch_length>
</clade>
<clade>
<name>WP 091273398.1</name>
<branch_length>0.004908077</branch_length>
</clade>
</clade></clade><clade>
<branch_length>0.116757073</branch_length>
<confidence type="bootstrap">0.980</confidence>
<clade>
<name>WP 129283163.1</name>
<branch_length>0.322205045</branch_length>
</clade>
<clade>
<branch_length>0.140301599</branch_length>
<confidence type="bootstrap">0.999</confidence>
<clade>
<name>WP 093601008.1</name>
<branch_length>0.193384552</branch_length>
</clade>
<clade>
<branch_length>0.073447830</branch_length>
<confidence type="bootstrap">0.962</confidence>
<clade>
<name>WP 091517115.1</name>
<branch_length>0.096811059</branch_length>
</clade>
<clade>
<branch_length>0.029267294</branch_length>
<confidence type="bootstrap">0.400</confidence>
<clade>
<branch_length>0.140842640</branch_length>
<confidence type="bootstrap">1.000</confidence>
<clade>
<name>WP 220818211.1</name>
<branch_length>0.000000005</branch_length>
</clade>
<clade>
<name>MBB2505788.1</name>
<branch_length>0.002447050</branch_length>
</clade>
</clade><clade>
<name>WP 125792335.1</name>
<branch_length>0.136792858</branch_length>
</clade>
</clade></clade></clade></clade></clade></clade><clade>
<branch_length>0.055235704</branch_length>
<confidence type="bootstrap">0.874</confidence>
<clade>
<branch_length>0.185598081</branch_length>
<confidence type="bootstrap">1.000</confidence>
<clade>
<branch_length>0.208128741</branch_length>
<confidence type="bootstrap">1.000</confidence>
<clade>
<name>GAP49689.1</name>
<branch_length>0.000000006</branch_length>
</clade>
<clade>
<name>WP 059419755.1</name>
<branch_length>0.002235191</branch_length>
</clade>
</clade><clade>
<branch_length>0.081489106</branch_length>
<confidence type="bootstrap">0.901</confidence>
<clade>
<name>WP 051837655.1</name>
<branch_length>0.277439104</branch_length>
</clade>
<clade>
<branch_length>0.200608454</branch_length>
<confidence type="bootstrap">1.000</confidence>
<clade>
<name>WP 164324310.1</name>
<branch_length>0.033360224</branch_length>
</clade>
<clade>
<branch_length>0.045943144</branch_length>
<confidence type="bootstrap">0.981</confidence>
<clade>
<name>WP 078619268.1</name>
<branch_length>0.002858263</branch_length>
</clade>
<clade>
<branch_length>0.004984907</branch_length>
<confidence type="bootstrap">0.868</confidence>
<clade>
<name>WP 087885013.1</name>
<branch_length>0.001928455</branch_length>
</clade>
<clade>
<name>WP 125263621.1</name>
<branch_length>0.000000005</branch_length>
</clade>
</clade></clade></clade></clade></clade><clade>
<branch_length>0.285905601</branch_length>
<confidence type="bootstrap">0.999</confidence>
<clade>
<name>WP 207387025.1</name>
<branch_length>0.437005554</branch_length>
</clade>
<clade>
<branch_length>0.162258460</branch_length>
<confidence type="bootstrap">0.989</confidence>
<clade>
<name>WP 166174579.1</name>
<branch_length>0.065289671</branch_length>
</clade>
<clade>
<name>WP 166284095.1</name>
<branch_length>0.082150082</branch_length>
</clade>
</clade></clade></clade></clade></clade><clade>
<branch_length>0.438584151</branch_length>
<confidence type="bootstrap">1.000</confidence>
<clade>
<name>WP 058748973.1</name>
<branch_length>0.118402891</branch_length>
</clade>
<clade>
<branch_length>0.095509609</branch_length>
<confidence type="bootstrap">0.985</confidence>
<clade>
<branch_length>0.001226085</branch_length>
<confidence type="bootstrap">1.000</confidence>
<clade>
<name>PZE29604.1</name>
<branch_length>0.000000005</branch_length>
</clade>
<clade>
<branch_length>0.002078210</branch_length>
<confidence type="bootstrap">0.438</confidence>
<clade>
<name>WP 220034927.1</name>
<branch_length>0.000000005</branch_length>
</clade>
<clade>
<name>WP 220036550.1</name>
<branch_length>0.002076454</branch_length>
</clade>
</clade></clade><clade>
<name>PZE40735.1</name>
<branch_length>0.000689544</branch_length>
</clade>
</clade></clade></clade><clade>
<branch_length>0.046706551</branch_length>
<confidence type="bootstrap">0.359</confidence>
<clade>
<branch_length>0.470357405</branch_length>
<confidence type="bootstrap">1.000</confidence>
<clade>
<name>WP 045824107.1</name>
<branch_length>0.019692576</branch_length>
</clade>
<clade>
<name>WP 055786893.1</name>
<branch_length>0.025221218</branch_length>
</clade>
</clade><clade>
<branch_length>0.072258139</branch_length>
<confidence type="bootstrap">0.936</confidence>
<clade>
<name>WP 052589524.1</name>
<branch_length>0.400078304</branch_length>
</clade>
<clade>
<branch_length>0.363866084</branch_length>
<confidence type="bootstrap">1.000</confidence>
<clade>
<branch_length>0.073773742</branch_length>
<confidence type="bootstrap">0.992</confidence>
<clade>
<name>WP 040251803.1</name>
<branch_length>0.011926210</branch_length>
</clade>
<clade>
<name>WP 168536677.1</name>
<branch_length>0.004858625</branch_length>
</clade>
</clade><clade>
<branch_length>0.054157093</branch_length>
<confidence type="bootstrap">0.971</confidence>
<clade>
<name>WP 165343097.1</name>
<branch_length>0.037198773</branch_length>
</clade>
<clade>
<name>WP 210593590.1</name>
<branch_length>0.021086487</branch_length>
</clade>
</clade></clade></clade></clade></clade><clade>
<branch_length>0.029798320</branch_length>
<confidence type="bootstrap">0.206</confidence>
<clade>
<branch_length>0.030852589</branch_length>
<confidence type="bootstrap">0.163</confidence>
<clade>
<name>PID97210.1</name>
<branch_length>0.498637171</branch_length>
</clade>
<clade>
<branch_length>0.131699697</branch_length>
<confidence type="bootstrap">0.995</confidence>
<clade>
<name>WP 199185417.1</name>
<branch_length>0.415466290</branch_length>
</clade>
<clade>
<branch_length>0.348893432</branch_length>
<confidence type="bootstrap">1.000</confidence>
<clade>
<name>TQN00563.1</name>
<branch_length>0.244294827</branch_length>
</clade>
<clade>
<name>WP 204946997.1</name>
<branch_length>0.120063388</branch_length>
</clade>
</clade></clade></clade><clade>
<branch_length>0.114727907</branch_length>
<confidence type="bootstrap">0.988</confidence>
<clade>
<name>WP 213456293.1</name>
<branch_length>0.304629474</branch_length>
</clade>
<clade>
<branch_length>0.269374999</branch_length>
<confidence type="bootstrap">1.000</confidence>
<clade>
<name>WP 193608071.1</name>
<branch_length>0.011017715</branch_length>
</clade>
<clade>
<name>WP 193614097.1</name>
<branch_length>0.009004842</branch_length>
</clade>
</clade></clade></clade></clade></clade></clade><clade>
<branch_length>0.090562169</branch_length>
<confidence type="bootstrap">0.999</confidence>
<clade>
<name>WP 073943261.1</name>
<branch_length>0.115700850</branch_length>
</clade>
<clade>
<name>MBB5013745.1</name>
<branch_length>0.130423098</branch_length>
</clade>
</clade></clade></clade><clade>
<branch_length>0.012072900</branch_length>
<confidence type="bootstrap">0.389</confidence>
<clade>
<branch_length>0.037259062</branch_length>
<confidence type="bootstrap">0.787</confidence>
<clade>
<branch_length>0.131998712</branch_length>
<confidence type="bootstrap">1.000</confidence>
<clade>
<branch_length>0.015520914</branch_length>
<confidence type="bootstrap">0.923</confidence>
<clade>
<name>WP 005482729.1</name>
<branch_length>0.010811867</branch_length>
</clade>
<clade>
<branch_length>0.023674086</branch_length>
<confidence type="bootstrap">0.995</confidence>
<clade>
<name>WP 046916144.1</name>
<branch_length>0.001931110</branch_length>
</clade>
<clade>
<name>WP 097249853.1</name>
<branch_length>0.001955626</branch_length>
</clade>
</clade></clade><clade>
<branch_length>0.006251228</branch_length>
<confidence type="bootstrap">0.135</confidence>
<clade>
<branch_length>0.015955681</branch_length>
<confidence type="bootstrap">0.968</confidence>
<clade>
<name>WP 059080629.1</name>
<branch_length>0.011893394</branch_length>
</clade>
<clade>
<branch_length>0.004126469</branch_length>
<confidence type="bootstrap">0.889</confidence>
<clade>
<name>WP 060906766.1</name>
<branch_length>0.002038178</branch_length>
</clade>
<clade>
<branch_length>0.001996607</branch_length>
<confidence type="bootstrap">0.395</confidence>
<clade>
<name>WP 013002401.1</name>
<branch_length>0.002044912</branch_length>
</clade>
<clade>
<name>WP 210533405.1</name>
<branch_length>0.001937080</branch_length>
</clade>
</clade></clade></clade><clade>
<branch_length>0.020186385</branch_length>
<confidence type="bootstrap">0.955</confidence>
<clade>
<name>WP 037689389.1</name>
<branch_length>0.005483241</branch_length>
</clade>
<clade>
<branch_length>0.012372153</branch_length>
<confidence type="bootstrap">0.932</confidence>
<clade>
<name>WP 060891194.1</name>
<branch_length>0.001942717</branch_length>
</clade>
<clade>
<branch_length>0.000000006</branch_length>
<confidence type="bootstrap">0.731</confidence>
<clade>
<name>WP 046706131.1</name>
<branch_length>0.001946113</branch_length>
</clade>
<clade>
<name>WP 119582944.1</name>
<branch_length>0.001946995</branch_length>
</clade>
</clade></clade></clade></clade></clade><clade>
<branch_length>0.089420648</branch_length>
<confidence type="bootstrap">0.998</confidence>
<clade>
<branch_length>0.154878417</branch_length>
<confidence type="bootstrap">1.000</confidence>
<clade>
<name>WP 150489021.1</name>
<branch_length>0.051452201</branch_length>
</clade>
<clade>
<name>WP 165341664.1</name>
<branch_length>0.039672215</branch_length>
</clade>
</clade><clade>
<branch_length>0.132682995</branch_length>
<confidence type="bootstrap">1.000</confidence>
<clade>
<name>WP 051794620.1</name>
<branch_length>0.080766085</branch_length>
</clade>
<clade>
<branch_length>0.056027169</branch_length>
<confidence type="bootstrap">0.978</confidence>
<clade>
<name>WP 159534039.1</name>
<branch_length>0.020564464</branch_length>
</clade>
<clade>
<branch_length>0.034503343</branch_length>
<confidence type="bootstrap">0.991</confidence>
<clade>
<name>GGR01896.1</name>
<branch_length>0.000000005</branch_length>
</clade>
<clade>
<name>WP 189560938.1</name>
<branch_length>0.000000005</branch_length>
</clade>
</clade></clade></clade></clade></clade><clade>
<branch_length>0.038487346</branch_length>
<confidence type="bootstrap">0.952</confidence>
<clade>
<branch_length>0.021535505</branch_length>
<confidence type="bootstrap">0.041</confidence>
<clade>
<branch_length>0.037326901</branch_length>
<confidence type="bootstrap">0.962</confidence>
<clade>
<branch_length>0.041377643</branch_length>
<confidence type="bootstrap">0.963</confidence>
<clade>
<branch_length>0.173515298</branch_length>
<confidence type="bootstrap">1.000</confidence>
<clade>
<name>WP 223183138.1</name>
<branch_length>0.002047478</branch_length>
</clade>
<clade>
<name>MBD0706880.1</name>
<branch_length>0.000000006</branch_length>
</clade>
</clade><clade>
<branch_length>0.090442829</branch_length>
<confidence type="bootstrap">1.000</confidence>
<clade>
<name>WP 003980801.1</name>
<branch_length>0.000000006</branch_length>
</clade>
<clade>
<name>WP 202480563.1</name>
<branch_length>0.002057155</branch_length>
</clade>
</clade></clade><clade>
<branch_length>0.021207818</branch_length>
<confidence type="bootstrap">0.593</confidence>
<clade>
<branch_length>0.101425247</branch_length>
<confidence type="bootstrap">1.000</confidence>
<clade>
<name>WP 111336320.1</name>
<branch_length>0.116395331</branch_length>
</clade>
<clade>
<branch_length>0.046977090</branch_length>
<confidence type="bootstrap">0.967</confidence>
<clade>
<name>WP 055632898.1</name>
<branch_length>0.023751083</branch_length>
</clade>
<clade>
<name>WP 104786279.1</name>
<branch_length>0.067523691</branch_length>
</clade>
</clade></clade><clade>
<branch_length>0.016140103</branch_length>
<confidence type="bootstrap">0.332</confidence>
<clade>
<branch_length>0.057574731</branch_length>
<confidence type="bootstrap">0.993</confidence>
<clade>
<branch_length>0.120436852</branch_length>
<confidence type="bootstrap">1.000</confidence>
<clade>
<name>WP 100574569.1</name>
<branch_length>0.000000005</branch_length>
</clade>
<clade>
<name>MBX7465453.1</name>
<branch_length>0.002018204</branch_length>
</clade>
</clade><clade>
<branch_length>0.086558057</branch_length>
<confidence type="bootstrap">1.000</confidence>
<clade>
<name>WP 050514585.1</name>
<branch_length>0.039640149</branch_length>
</clade>
<clade>
<name>WP 125055498.1</name>
<branch_length>0.041732611</branch_length>
</clade>
</clade></clade><clade>
<branch_length>0.149006948</branch_length>
<confidence type="bootstrap">1.000</confidence>
<clade>
<name>WP 069932596.1</name>
<branch_length>0.000000006</branch_length>
</clade>
<clade>
<branch_length>0.001902057</branch_length>
<confidence type="bootstrap">0.504</confidence>
<clade>
<name>WP 069928054.1</name>
<branch_length>0.003805505</branch_length>
</clade>
<clade>
<name>WP 070342810.1</name>
<branch_length>0.000000005</branch_length>
</clade>
</clade></clade></clade></clade></clade><clade>
<branch_length>0.019646723</branch_length>
<confidence type="bootstrap">0.604</confidence>
<clade>
<branch_length>0.042698938</branch_length>
<confidence type="bootstrap">0.941</confidence>
<clade>
<branch_length>0.138352093</branch_length>
<confidence type="bootstrap">1.000</confidence>
<clade>
<branch_length>0.006499811</branch_length>
<confidence type="bootstrap">0.239</confidence>
<clade>
<name>RST07416.1</name>
<branch_length>0.001895685</branch_length>
</clade>
<clade>
<name>WP 185910926.1</name>
<branch_length>0.000000005</branch_length>
</clade>
</clade><clade>
<branch_length>0.002681632</branch_length>
<confidence type="bootstrap">0.745</confidence>
<clade>
<name>EFL16771.1</name>
<branch_length>0.004630409</branch_length>
</clade>
<clade>
<branch_length>0.003752655</branch_length>
<confidence type="bootstrap">0.880</confidence>
<clade>
<name>WP 185899475.1</name>
<branch_length>0.002013649</branch_length>
</clade>
<clade>
<branch_length>0.003790127</branch_length>
<confidence type="bootstrap">0.894</confidence>
<clade>
<name>AZM90437.1</name>
<branch_length>0.001890559</branch_length>
</clade>
<clade>
<name>WP 206436652.1</name>
<branch_length>0.000000005</branch_length>
</clade>
</clade></clade></clade></clade><clade>
<branch_length>0.103053239</branch_length>
<confidence type="bootstrap">0.999</confidence>
<clade>
<branch_length>0.065451354</branch_length>
<confidence type="bootstrap">0.999</confidence>
<clade>
<name>KOT80918.1</name>
<branch_length>0.000000005</branch_length>
</clade>
<clade>
<name>WP 107087678.1</name>
<branch_length>0.000000005</branch_length>
</clade>
</clade><clade>
<branch_length>0.059885453</branch_length>
<confidence type="bootstrap">0.995</confidence>
<clade>
<name>GHC51309.1</name>
<branch_length>0.016731394</branch_length>
</clade>
<clade>
<name>WP 225659796.1</name>
<branch_length>0.018371749</branch_length>
</clade>
</clade></clade></clade><clade>
<branch_length>0.049318501</branch_length>
<confidence type="bootstrap">0.963</confidence>
<clade>
<name>WP 150208393.1</name>
<branch_length>0.132435339</branch_length>
</clade>
<clade>
<branch_length>0.031232196</branch_length>
<confidence type="bootstrap">0.715</confidence>
<clade>
<name>WP 215096754.1</name>
<branch_length>0.081420856</branch_length>
</clade>
<clade>
<branch_length>0.064866253</branch_length>
<confidence type="bootstrap">1.000</confidence>
<clade>
<name>WP 100045338.1</name>
<branch_length>0.022079409</branch_length>
</clade>
<clade>
<branch_length>0.012245646</branch_length>
<confidence type="bootstrap">0.876</confidence>
<clade>
<name>WP 216721148.1</name>
<branch_length>0.036284229</branch_length>
</clade>
<clade>
<name>WP 161168197.1</name>
<branch_length>0.031761483</branch_length>
</clade>
</clade></clade></clade></clade></clade></clade><clade>
<branch_length>0.059874661</branch_length>
<confidence type="bootstrap">0.971</confidence>
<clade>
<name>WP 210159618.1</name>
<branch_length>0.187445169</branch_length>
</clade>
<clade>
<branch_length>0.103976973</branch_length>
<confidence type="bootstrap">1.000</confidence>
<clade>
<branch_length>0.081529618</branch_length>
<confidence type="bootstrap">0.998</confidence>
<clade>
<branch_length>0.009395583</branch_length>
<confidence type="bootstrap">0.916</confidence>
<clade>
<name>TWV46988.1</name>
<branch_length>0.000000005</branch_length>
</clade>
<clade>
<name>WP 186785419.1</name>
<branch_length>0.002005923</branch_length>
</clade>
</clade><clade>
<branch_length>0.014735715</branch_length>
<confidence type="bootstrap">0.953</confidence>
<clade>
<name>WP 107409174.1</name>
<branch_length>0.001966144</branch_length>
</clade>
<clade>
<branch_length>0.000000005</branch_length>
<confidence type="bootstrap">0.000</confidence>
<clade>
<name>WP 180329598.1</name>
<branch_length>0.007982930</branch_length>
</clade>
<clade>
<name>WP 107475305.1</name>
<branch_length>0.001964326</branch_length>
</clade>
</clade></clade></clade><clade>
<branch_length>0.058860551</branch_length>
<confidence type="bootstrap">0.988</confidence>
<clade>
<name>WP 041984944.1</name>
<branch_length>0.084483426</branch_length>
</clade>
<clade>
<branch_length>0.050580154</branch_length>
<confidence type="bootstrap">0.989</confidence>
<clade>
<name>WP 187749608.1</name>
<branch_length>0.069182981</branch_length>
</clade>
<clade>
<branch_length>0.022523447</branch_length>
<confidence type="bootstrap">0.865</confidence>
<clade>
<branch_length>0.032670508</branch_length>
<confidence type="bootstrap">0.977</confidence>
<clade>
<name>WP 200712698.1</name>
<branch_length>0.026132682</branch_length>
</clade>
<clade>
<branch_length>0.033217943</branch_length>
<confidence type="bootstrap">0.987</confidence>
<clade>
<branch_length>0.012594657</branch_length>
<confidence type="bootstrap">0.811</confidence>
<clade>
<name>WP 109364157.1</name>
<branch_length>0.005720140</branch_length>
</clade>
<clade>
<name>WP 112473656.1</name>
<branch_length>0.002731025</branch_length>
</clade>
</clade><clade>
<branch_length>0.028541546</branch_length>
<confidence type="bootstrap">0.991</confidence>
<clade>
<name>WP 010353339.1</name>
<branch_length>0.003655230</branch_length>
</clade>
<clade>
<branch_length>0.004892268</branch_length>
<confidence type="bootstrap">0.868</confidence>
<clade>
<name>WP 050371199.1</name>
<branch_length>0.010685121</branch_length>
</clade>
<clade>
<name>WP 075734109.1</name>
<branch_length>0.010770699</branch_length>
</clade>
</clade></clade></clade></clade><clade>
<branch_length>0.016093119</branch_length>
<confidence type="bootstrap">0.838</confidence>
<clade>
<name>WP 167030743.1</name>
<branch_length>0.079682526</branch_length>
</clade>
<clade>
<branch_length>0.016157040</branch_length>
<confidence type="bootstrap">0.047</confidence>
<clade>
<name>WP 051865957.1</name>
<branch_length>0.027066542</branch_length>
</clade>
<clade>
<branch_length>0.055571540</branch_length>
<confidence type="bootstrap">1.000</confidence>
<clade>
<name>WP 191887243.1</name>
<branch_length>0.000055733</branch_length>
</clade>
<clade>
<name>WP 219178402.1</name>
<branch_length>0.005979753</branch_length>
</clade>
</clade></clade></clade></clade></clade></clade></clade></clade></clade></clade><clade>
<branch_length>0.028285063</branch_length>
<confidence type="bootstrap">0.947</confidence>
<clade>
<branch_length>0.054713512</branch_length>
<confidence type="bootstrap">0.676</confidence>
<clade>
<name>WP 219089851.1</name>
<branch_length>0.209819016</branch_length>
</clade>
<clade>
<branch_length>0.158386097</branch_length>
<confidence type="bootstrap">1.000</confidence>
<clade>
<name>WP 078874633.1</name>
<branch_length>0.000000005</branch_length>
</clade>
<clade>
<branch_length>0.001812980</branch_length>
<confidence type="bootstrap">0.762</confidence>
<clade>
<branch_length>0.001796857</branch_length>
<confidence type="bootstrap">0.777</confidence>
<clade>
<name>WP 159789357.1</name>
<branch_length>0.000000005</branch_length>
</clade>
<clade>
<branch_length>0.003623179</branch_length>
<confidence type="bootstrap">0.887</confidence>
<clade>
<name>WP 086815414.1</name>
<branch_length>0.001717925</branch_length>
</clade>
<clade>
<name>WP 149564229.1</name>
<branch_length>0.005227752</branch_length>
</clade>
</clade></clade><clade>
<name>WP 078873913.1</name>
<branch_length>0.003515140</branch_length>
</clade>
</clade></clade></clade><clade>
<branch_length>0.029279994</branch_length>
<confidence type="bootstrap">0.596</confidence>
<clade>
<branch_length>0.039596352</branch_length>
<confidence type="bootstrap">0.934</confidence>
<clade>
<name>WP 060180049.1</name>
<branch_length>0.128343257</branch_length>
</clade>
<clade>
<name>WP 155072468.1</name>
<branch_length>0.124490323</branch_length>
</clade>
</clade><clade>
<name>WP 176101675.1</name>
<branch_length>0.199307629</branch_length>
</clade>
</clade></clade></clade></phylogeny></phyloxml>
```
